# Compatible Comma-Free Codes and the Origin of the Genetic Code

**DOI:** 10.64898/2026.10.08.757769

**Authors:** Latham Boyle, Lillian Boyle

## Abstract

The genetic code is the rule that (apart from minor modifications [1, 2]) is used by all contemporary life on Earth to translate genes into proteins. It is summarized by a 4 *×* 4 *×* 4 table which maps the 64 possible triplet RNA codons to the 20 canonical amino acids (“AAs”). Understanding the origin of this code is a fundamental open problem in biology. We review the idea of a comma-free code, and put forward a general reason to suspect the primordial code was comma-free (even though the modern code is not). We explain why this primordial code should then persist as a comma-free subcode within the modern code, and identify the five optimal candidates for such a subcode. We then introduce the idea of “*compatible* comma-free codes” and explain how they allow multiple codes to evolve in parallel, circumventing a standard argument suggesting that code evolution should effectively freeze when the associated genome becomes sufficiently complex. In particular, we highlight the possibility that the original code was a comma-free doublet code, which was then overtaken by a compatible comma-free triplet code, which finally evolved (after the evolution of the start codon and ribosome) to the modern saturated triplet code. To assess this idea, we classify all inequivalent compatible comma-free doublet-triplet codes and, among these, identify the three most promising predecessors of the modern code. Consistency between these three best codes and the “wobble rules” in gene translation provide non-trivial evidence for this possibility.

## Supplementary material for "Compatible Comma-Free Codes and the Origin of the Genetic Code": Mathematica code for generating doublet-triplet codes: CompatibleCommaFreeNoWobble.nb (part 1 of 158)

```
(* Content-type: application/vnd.wolfram.mathematica *)

(*** Wolfram Notebook File ***)
(* http://www.wolfram.com/nb *)

(* CreatedBy='Wolfram 15.0' *)

(*CacheID: 234*)
(* Internal cache information:
NotebookFileLineBreakTest
NotebookFileLineBreakTest
NotebookDataPosition[       154,          7]
NotebookDataLength[ 157641261,    4541131]
NotebookOptionsPosition[ 157599937,    4540663]
NotebookOutlinePosition[ 157600331,    4540679]
CellTagsIndexPosition[ 157600288,    4540676]
WindowFrame->Normal*)

(* Beginning of Notebook Content *)
Notebook[{
Cell[BoxData[
 RowBox[{
  RowBox[{"(*", " ", 
   RowBox[{"INTRO", "/", "OVERVIEW"}], " ", "*)"}], "\[IndentingNewLine]", 
  "\[IndentingNewLine]", 
  RowBox[{"(*", " ", 
   RowBox[{
    RowBox[{
     RowBox[{
     "This", " ", "notebook", " ", "first", " ", "finds", " ", "all", " ", 
      "the", " ", "comma"}], "-", 
     RowBox[{
     "free", " ", "doublet", " ", "codes", " ", "based", " ", "on", " ", "an",
       " ", "alphabet", " ", "with", " ", "Nlet"}]}], "=", 
    RowBox[{"4", " ", 
     RowBox[{"letters", "."}]}]}], " ", "*)"}], "\[IndentingNewLine]", 
  RowBox[{"(*", " ", 
   RowBox[{
    RowBox[{"For", " ", "each", " ", "code", " ", 
     RowBox[{"length", " ", "--"}], " ", "5"}], ",", " ", "4", ",", " ", "3", 
    ",", " ", "2", ",", " ", 
    RowBox[{"or", " ", "1", " ", 
     RowBox[{"doublets", " ", "--"}], " ", "we", " ", "count", " ", "and", " ",
      "enumerate", " ", "the", " ", "inequivalent", " ", "codes"}]}], " ", 
   "*)"}], "\[IndentingNewLine]", 
  RowBox[{"(*", " ", 
   RowBox[{
   "where", " ", "codes", " ", "that", " ", "differ", " ", "only", " ", "by", 
    " ", "permutation", " ", "of", " ", 
    RowBox[{"{", 
     RowBox[{"1", ",", "2", ",", "3", ",", "4"}], "}"}], " ", "and", " ", 
    RowBox[{"reflection", "/", "reversal"}], " ", "are", " ", "regarded", " ",
     "as", " ", 
    RowBox[{"equivalent", "."}]}], " ", "*)"}], "\[IndentingNewLine]", 
  "\[IndentingNewLine]", 
  RowBox[{"(*", " ", 
   RowBox[{"Then", ",", " ", 
    RowBox[{
    "for", " ", "each", " ", "inequivalent", " ", "doublet", " ", "code"}], ",",
     " ", 
    RowBox[{
     RowBox[{
     "we", " ", "find", " ", "all", " ", "the", " ", "inequivalent", " ", 
      "compatible", " ", "comma"}], "-", 
     RowBox[{"free", " ", "triplet", " ", "codes"}]}]}], " ", "*)"}], 
  "\[IndentingNewLine]", 
  RowBox[{"(*", " ", 
   RowBox[{
    RowBox[{
     RowBox[{"For", " ", "both", " ", "inequivalent", " ", "5"}], "-", 
     RowBox[{"doublet", " ", "codes"}]}], ",", " ", 
    RowBox[{
    "the", " ", "longest", " ", "compatible", " ", "triplet", " ", "code", " ",
      "has", " ", "length", " ", "2."}]}], " ", "*)"}], "\[IndentingNewLine]", 
  RowBox[{"(*", " ", 
   RowBox[{
    RowBox[{
     RowBox[{"For", " ", "the", " ", "four", " ", "inequivalent", " ", "4"}], 
     "-", 
     RowBox[{"doublet", " ", "codes"}]}], ",", " ", 
    RowBox[{
    "the", " ", "longest", " ", "compatible", " ", "triplet", " ", "code", " ",
      "has", " ", "length", " ", "5"}], ",", " ", "6", ",", " ", "6", ",", 
    " ", 
    RowBox[{"and", " ", "2"}], ",", " ", 
    RowBox[{"respectively", "."}]}], " ", "*)"}], "\[IndentingNewLine]", 
  RowBox[{"(*", " ", 
   RowBox[{
    RowBox[{
     RowBox[{"For", " ", "the", " ", "five", " ", "inequivalent", " ", "3"}], 
     "-", 
     RowBox[{"doublet", " ", "codes"}]}], ",", " ", 
    RowBox[{
    "the", " ", "longest", " ", "compatible", " ", "triplet", " ", "code", " ",
      "has", " ", "length", " ", "8"}], ",", " ", "9", ",", " ", "9", ",", 
    " ", "10", ",", " ", 
    RowBox[{"and", " ", "8"}], ",", " ", 
    RowBox[{"respectively", "."}]}], " ", "*)"}], "\[IndentingNewLine]", 
  RowBox[{"(*", " ", 
   RowBox[{
    RowBox[{
     RowBox[{"For", " ", "the", " ", "three", " ", "inequivalent", " ", "2"}],
      "-", 
     RowBox[{"doublet", " ", "codes"}]}], ",", " ", 
    RowBox[{
    "the", " ", "longest", " ", "compatible", " ", "triplet", " ", "code", " ",
      "has", " ", "length", " ", "12"}], ",", " ", "13", ",", " ", 
    RowBox[{"and", " ", "12"}], ",", " ", 
    RowBox[{"respectively", "."}]}], " ", "*)"}], "\[IndentingNewLine]", 
  "\[IndentingNewLine]", 
  RowBox[{"(*", " ", 
   RowBox[{
   "This", " ", "code", " ", "is", " ", "well", " ", "checked", " ", "and", " ",
     "I", " ", "believe", " ", "it", " ", "is", " ", "complete", " ", "and", " ", 
    RowBox[{"correct", "."}]}], " ", "*)"}], "\[IndentingNewLine]", 
  "\[IndentingNewLine]", 
  RowBox[{"(*", " ", 
   RowBox[{
   "The", " ", "results", " ", "of", " ", "this", " ", "code", " ", "are", " ",
     "then", " ", "used", " ", "in", " ", "the", " ", "code", " ", 
    RowBox[{"CompatibleCommaFreeNoWobbleDisplay", ".", "nb", "."}]}], " ", 
   "*)"}], "\[IndentingNewLine]", 
  RowBox[{"(*", " ", 
   RowBox[{
   "But", " ", "the", " ", "relevant", " ", "results", " ", "are", " ", "*", 
    "stored", "*", " ", "at", " ", "the", " ", "beginning", " ", "of", " ", 
    RowBox[{"CompatibleCommaFreeNoWobbleDisplay", ".", "nb"}]}], " ", "*)"}], 
  "\[IndentingNewLine]", 
  RowBox[{"(*", " ", 
   RowBox[{
   "So", " ", "this", " ", "code", " ", "does", " ", "not", " ", "need", " ", 
    "to", " ", "be", " ", "seperately", " ", "rerun", " ", "in", " ", "order",
     " ", "for", " ", "that", " ", "code", " ", "to", " ", 
    RowBox[{"run", "."}]}], " ", "*)"}], "\[IndentingNewLine]", 
  "\[IndentingNewLine]", "\[IndentingNewLine]"}]], "Input",
 CellChangeTimes->{{3.789305894366228*^9, 3.789306056809598*^9}, {
   3.994825163379068*^9, 3.9948252166611633`*^9}, {3.994825250881884*^9, 
   3.994825326908045*^9}, {3.994825368581201*^9, 3.994825497775896*^9}, 
   3.994825579324025*^9, {3.994825632402482*^9, 3.994825688733159*^9}, {
   3.99482575722219*^9, 3.994825799963416*^9}, {3.994825840510428*^9, 
   3.994825874516673*^9}, {3.9948259085384808`*^9, 
   3.9948259585818653`*^9}},ExpressionUUID->"aa3fe26a-f9cb-4615-9291-\
97ef05b491a1"],

Cell[CellGroupData[{

Cell[BoxData[
 RowBox[{
  RowBox[{"(*", " ", 
   RowBox[{
    RowBox[{"In", " ", "this", " ", "section"}], ",", " ", 
    RowBox[{
     RowBox[{"we", " ", "generate", " ", "all", " ", "the", " ", "comma"}], "-", 
     RowBox[{
     "free", " ", "doublet", " ", "codes", " ", "with", " ", "1", " ", 
      "through", " ", "5", " ", "words"}]}]}], " ", "*)"}], 
  "\[IndentingNewLine]", "\[IndentingNewLine]", 
  RowBox[{"(*", " ", 
   RowBox[{
   "First", " ", "define", " ", "a", " ", "function", " ", "that", " ", 
    "tests", " ", "if", " ", "a", " ", "given", " ", "doublet", " ", "code", " ",
     "is", " ", "comma", " ", "free"}], " ", "*)"}], "\[IndentingNewLine]", 
  "\[IndentingNewLine]", 
  RowBox[{
   RowBox[{
    RowBox[{
     RowBox[{"CommaFreeDoubletCode", "[", "testarray_", "]"}], ":=", 
     "\[IndentingNewLine]", 
     RowBox[{"Do", "[", "\[IndentingNewLine]", 
      RowBox[{
       RowBox[{
        RowBox[{"For", "[", 
         RowBox[{
          RowBox[{"ii", "=", "1"}], ",", 
          RowBox[{"ii", "<", 
           RowBox[{
            RowBox[{"Length", "[", "testarray", "]"}], "+", "1"}]}], ",", 
          RowBox[{"ii", "++"}], ",", "\[IndentingNewLine]", 
          RowBox[{"For", "[", 
           RowBox[{
            RowBox[{"jj", "=", "1"}], ",", 
            RowBox[{"jj", "<", 
             RowBox[{
              RowBox[{"Length", "[", "testarray", "]"}], "+", "1"}]}], ",", 
            RowBox[{"jj", "++"}], ",", "\[IndentingNewLine]", 
            RowBox[{
             RowBox[{"testdoublet", "=", 
              RowBox[{"{", 
               RowBox[{
                RowBox[{"testarray", "[", 
                 RowBox[{"[", 
                  RowBox[{"ii", ",", "2"}], "]"}], "]"}], ",", 
                RowBox[{"testarray", "[", 
                 RowBox[{"[", 
                  RowBox[{"jj", ",", "1"}], "]"}], "]"}]}], "}"}]}], ";", 
             "\[IndentingNewLine]", 
             RowBox[{"For", "[", 
              RowBox[{
               RowBox[{"kk", "=", "1"}], ",", 
               RowBox[{"kk", "<", 
                RowBox[{
                 RowBox[{"Length", "[", "testarray", "]"}], "+", "1"}]}], ",", 
               RowBox[{"kk", "++"}], ",", "\[IndentingNewLine]", 
               RowBox[{"If", "[", 
                RowBox[{
                 RowBox[{"testdoublet", "\[Equal]", 
                  RowBox[{"testarray", "[", 
                   RowBox[{"[", "kk", "]"}], "]"}]}], ",", 
                 RowBox[{"Return", "[", "0", "]"}]}], "]"}]}], 
              "\[IndentingNewLine]", "]"}]}]}], "\[IndentingNewLine]", 
           "]"}]}], "\[IndentingNewLine]", "]"}], ";", "\[IndentingNewLine]", 
        
        RowBox[{"Return", "[", "1", "]"}]}], ",", "1"}], "]"}]}], ";"}], 
   "\[IndentingNewLine]", "\[IndentingNewLine]", 
   RowBox[{"(*", " ", 
    RowBox[{
     RowBox[{
      RowBox[{
      "Number", " ", "of", " ", "code", " ", "letters", " ", "is", " ", "4"}],
       ":", " ", "U"}], ",", " ", "C", ",", " ", "A", ",", " ", "G"}], " ", 
    "*)"}], "\[IndentingNewLine]", 
   RowBox[{
    RowBox[{"Nlet", "=", "4"}], ";"}], " ", "\[IndentingNewLine]", 
   RowBox[{"(*", " ", 
    RowBox[{
     RowBox[{
     "The", " ", "max", " ", "number", " ", "of", " ", "words", " ", "in", " ",
       "a", " ", "comma"}], "-", 
     RowBox[{
     "free", " ", "doublet", " ", "code", " ", "with", " ", "4", " ", 
      "letters", " ", "is", " ", "five"}]}], " ", "*)"}], "\[IndentingNewLine]", 
   RowBox[{
    RowBox[{"MaxDoubletWords", "=", "5"}], ";"}], "\[IndentingNewLine]", "\[IndentingNewLine]", 
   RowBox[{
    RowBox[{"DoubletCode", "=", 
     RowBox[{"Table", "[", 
      RowBox[{
       RowBox[{"{", "}"}], ",", 
       RowBox[{"{", 
        RowBox[{"m", ",", "1", ",", "MaxDoubletWords"}], "}"}]}], "]"}]}], 
    ";"}], "\[IndentingNewLine]", 
   RowBox[{
    RowBox[{
     RowBox[{"DoubletCode", "[", 
      RowBox[{"[", "1", "]"}], "]"}], "=", 
     RowBox[{"{", 
      RowBox[{"{", 
       RowBox[{"{", 
        RowBox[{"1", ",", "2"}], "}"}], "}"}], "}"}]}], ";"}], 
   "\[IndentingNewLine]", 
   RowBox[{"For", "[", 
    RowBox[{
     RowBox[{"m", "=", "1"}], ",", 
     RowBox[{"m", "<", 
      RowBox[{"Length", "[", "DoubletCode", "]"}]}], ",", 
     RowBox[{"m", "++"}], ",", "\[IndentingNewLine]", 
     RowBox[{"For", "[", 
      RowBox[{
       RowBox[{"n", "=", "1"}], ",", 
       RowBox[{"n", "<", 
        RowBox[{
         RowBox[{"Length", "[", 
          RowBox[{"DoubletCode", "[", 
           RowBox[{"[", "m", "]"}], "]"}], "]"}], "+", "1"}]}], ",", 
       RowBox[{"n", "++"}], ",", "\[IndentingNewLine]", 
       RowBox[{"For", "[", 
        RowBox[{
         RowBox[{"p", "=", "1"}], ",", 
         RowBox[{"p", "<", 
          RowBox[{"Nlet", "+", "1"}]}], ",", 
         RowBox[{"p", "++"}], ",", "\[IndentingNewLine]", 
         RowBox[{"For", "[", 
          RowBox[{
           RowBox[{"q", "=", "1"}], ",", 
           RowBox[{"q", "<", 
            RowBox[{"Nlet", "+", "1"}]}], ",", 
           RowBox[{"q", "++"}], ",", "\[IndentingNewLine]", 
           RowBox[{"If", "[", 
            RowBox[{
             RowBox[{"!", 
              RowBox[{"MemberQ", "[", 
               RowBox[{
                RowBox[{"DoubletCode", "[", 
                 RowBox[{"[", 
                  RowBox[{"m", ",", "n"}], "]"}], "]"}], ",", 
                RowBox[{"{", 
                 RowBox[{"p", ",", "q"}], "}"}]}], "]"}]}], ",", 
             "\[IndentingNewLine]", 
             RowBox[{
              RowBox[{"test", "=", 
               RowBox[{"Sort", "[", 
                RowBox[{"Append", "[", 
                 RowBox[{
                  RowBox[{"DoubletCode", "[", 
                   RowBox[{"[", 
                    RowBox[{"m", ",", "n"}], "]"}], "]"}], ",", 
                  RowBox[{"{", 
                   RowBox[{"p", ",", "q"}], "}"}]}], "]"}], "]"}]}], ";", 
              "\[IndentingNewLine]", 
              RowBox[{"If", "[", 
               RowBox[{
                RowBox[{
                 RowBox[{"(", 
                  RowBox[{
                   RowBox[{"CommaFreeDoubletCode", "[", "test", "]"}], "\[Equal]",
                    "1"}], ")"}], "&&", 
                 RowBox[{"(", 
                  RowBox[{"!", 
                   RowBox[{"MemberQ", "[", 
                    RowBox[{
                    RowBox[{"DoubletCode", "[", 
                    RowBox[{"[", 
                    RowBox[{"m", "+", "1"}], "]"}], "]"}], ",", "test"}], 
                    "]"}]}], ")"}]}], ",", "\[IndentingNewLine]", 
                RowBox[{
                 RowBox[{"DoubletCode", "[", 
                  RowBox[{"[", 
                   RowBox[{"m", "+", "1"}], "]"}], "]"}], "=", 
                 RowBox[{"Append", "[", 
                  RowBox[{
                   RowBox[{"DoubletCode", "[", 
                    RowBox[{"[", 
                    RowBox[{"m", "+", "1"}], "]"}], "]"}], ",", "test"}], 
                  "]"}]}]}], "]"}]}]}], "]"}]}], "]"}]}], "]"}]}], "]"}]}], 
    "]"}], "\[IndentingNewLine]", "\[IndentingNewLine]", 
   RowBox[{"(*", " ", 
    RowBox[{
    "We", " ", "want", " ", "to", " ", "just", " ", "keep", " ", "one", " ", 
     "representative", " ", "from", " ", "each", " ", 
     RowBox[{"permutation", "/", "reflection"}], " ", "class"}], " ", "*)"}], 
   "\[IndentingNewLine]", "\[IndentingNewLine]", 
   RowBox[{"(*", " ", 
    RowBox[{
     RowBox[{"define", " ", 
      RowBox[{"test", "[", "1", "]"}]}], ",", " ", 
     RowBox[{"test", "[", "2", "]"}], ",", 
     RowBox[{"...", " ", "and", " ", 
      RowBox[{"testr", "[", "1", "]"}]}], ",", " ", 
     RowBox[{"testr", "[", "2", "]"}], ",", "..."}], " ", "*)"}], 
   "\[IndentingNewLine]", 
   RowBox[{"(*", " ", 
    RowBox[{
     RowBox[{"which", " ", "are", " ", "the", " ", "24"}], "+", 
     RowBox[{"24", " ", 
      RowBox[{"permutations", "/", "reflections"}], " ", "of", " ", "the", " ",
       "original", " ", "codes"}]}], " ", "*)"}], "\[IndentingNewLine]", "\[IndentingNewLine]", 
   RowBox[{
    RowBox[{"DoubletCodeP", "=", 
     RowBox[{
      RowBox[{
       RowBox[{
        RowBox[{"DoubletCode", "/.", 
         RowBox[{
          RowBox[{"(", "1", ")"}], "\[Rule]", "aa"}]}], "/.", 
        RowBox[{
         RowBox[{"(", "2", ")"}], "\[Rule]", "bb"}]}], "/.", 
       RowBox[{
        RowBox[{"(", "3", ")"}], "\[Rule]", "cc"}]}], "/.", 
      RowBox[{
       RowBox[{"(", "4", ")"}], "\[Rule]", "dd"}]}]}], ";"}], "\[IndentingNewLine]", 
   RowBox[{
    RowBox[{"perms", "=", 
     RowBox[{"Permutations", "[", 
      RowBox[{"{", 
       RowBox[{"1", ",", "2", ",", "3", ",", "4"}], "}"}], "]"}]}], ";"}], "\[IndentingNewLine]", 
   RowBox[{
    RowBox[{"test", "=", 
     RowBox[{"{", "}"}]}], ";"}], "\[IndentingNewLine]", 
   RowBox[{"For", "[", 
    RowBox[{
     RowBox[{"i", "=", "1"}], ",", 
     RowBox[{"i", "<", 
      RowBox[{
       RowBox[{"Length", "[", "perms", "]"}], "+", "1"}]}], ",", 
     RowBox[{"i", "++"}], ",", "\[IndentingNewLine]", 
     RowBox[{
      RowBox[{"test", "=", 
       RowBox[{"Append", "[", 
        RowBox[{"test", ",", 
         RowBox[{
          RowBox[{
           RowBox[{
            RowBox[{"DoubletCodeP", "/.", 
             RowBox[{"aa", "\[Rule]", 
              RowBox[{"perms", "[", 
               RowBox[{"[", 
                RowBox[{"i", ",", "1"}], "]"}], "]"}]}]}], "/.", 
            RowBox[{"bb", "\[Rule]", 
             RowBox[{"perms", "[", 
              RowBox[{"[", 
               RowBox[{"i", ",", "2"}], "]"}], "]"}]}]}], "/.", 
           RowBox[{"cc", "\[Rule]", 
            RowBox[{"perms", "[", 
             RowBox[{"[", 
              RowBox[{"i", ",", "3"}], "]"}], "]"}]}]}], "/.", 
          RowBox[{"dd", "\[Rule]", 
           RowBox[{"perms", "[", 
            RowBox[{"[", 
             RowBox[{"i", ",", "4"}], "]"}], "]"}]}]}]}], "]"}]}], ";", 
      "\[IndentingNewLine]", 
      RowBox[{"testr", "=", "test"}], ";", "\[IndentingNewLine]", 
      RowBox[{"For", "[", 
       RowBox[{
        RowBox[{"k", "=", "1"}], ",", 
        RowBox[{"k", "<", 
         RowBox[{
          RowBox[{"Length", "[", "test", "]"}], "+", "1"}]}], ",", 
        RowBox[{"k", "++"}], ",", "\[IndentingNewLine]", 
        RowBox[{"For", "[", 
         RowBox[{
          RowBox[{"m", "=", "1"}], ",", 
          RowBox[{"m", "<", 
           RowBox[{
            RowBox[{"Length", "[", 
             RowBox[{"test", "[", 
              RowBox[{"[", "k", "]"}], "]"}], "]"}], "+", "1"}]}], ",", 
          RowBox[{"m", "++"}], ",", "\[IndentingNewLine]", 
          RowBox[{"For", "[", 
           RowBox[{
            RowBox[{"n", "=", "1"}], ",", 
            RowBox[{"n", "<", 
             RowBox[{
              RowBox[{"Length", "[", 
               RowBox[{"test", "[", 
                RowBox[{"[", 
                 RowBox[{"k", ",", "m"}], "]"}], "]"}], "]"}], "+", "1"}]}], ",", 
            RowBox[{"n", "++"}], ",", "\[IndentingNewLine]", 
            RowBox[{"For", "[", 
             RowBox[{
              RowBox[{"p", "=", "1"}], ",", 
              RowBox[{"p", "<", 
               RowBox[{
                RowBox[{"Length", "[", 
                 RowBox[{"test", "[", 
                  RowBox[{"[", 
                   RowBox[{"k", ",", "m", ",", "n"}], "]"}], "]"}], "]"}], "+",
                 "1"}]}], ",", 
              RowBox[{"p", "++"}], ",", "\[IndentingNewLine]", 
              RowBox[{
               RowBox[{
                RowBox[{"testr", "[", 
                 RowBox[{"[", 
                  RowBox[{"k", ",", "m", ",", "n", ",", "p", ",", "1"}], 
                  "]"}], "]"}], "=", 
                RowBox[{"test", "[", 
                 RowBox[{"[", 
                  RowBox[{"k", ",", "m", ",", "n", ",", "p", ",", "2"}], 
                  "]"}], "]"}]}], ";", "\[IndentingNewLine]", 
               RowBox[{
                RowBox[{"testr", "[", 
                 RowBox[{"[", 
                  RowBox[{"k", ",", "m", ",", "n", ",", "p", ",", "2"}], 
                  "]"}], "]"}], "=", 
                RowBox[{"test", "[", 
                 RowBox[{"[", 
                  RowBox[{"k", ",", "m", ",", "n", ",", "p", ",", "1"}], 
                  "]"}], "]"}]}]}]}], "]"}]}], "]"}]}], "]"}]}], "]"}]}]}], 
    "]"}], "\[IndentingNewLine]", "\[IndentingNewLine]", 
   RowBox[{"(*", " ", 
    RowBox[{
    "Now", " ", "zero", " ", "out", " ", "all", " ", "the", " ", "lines", " ",
      "in", " ", 
     RowBox[{"test", "[", 
      RowBox[{"[", "1", "]"}], "]"}], " ", "that", " ", "correspond", " ", 
     "to", " ", 
     RowBox[{"permutations", "/", "reflections"}], " ", "of", " ", "earlier", 
     " ", "lines"}], " ", "*)"}], "\[IndentingNewLine]", "\[IndentingNewLine]", 
   RowBox[{"For", "[", 
    RowBox[{
     RowBox[{"m", "=", "1"}], ",", 
     RowBox[{"m", "<", 
      RowBox[{
       RowBox[{"Length", "[", 
        RowBox[{"test", "[", 
         RowBox[{"[", "1", "]"}], "]"}], "]"}], "+", "1"}]}], ",", 
     RowBox[{"m", "++"}], ",", "\[IndentingNewLine]", 
     RowBox[{"For", "[", 
      RowBox[{
       RowBox[{"n1", "=", "1"}], ",", 
       RowBox[{"n1", "<", 
        RowBox[{
         RowBox[{"Length", "[", 
          RowBox[{"test", "[", 
           RowBox[{"[", 
            RowBox[{"1", ",", "m"}], "]"}], "]"}], "]"}], "+", "1"}]}], ",", 
       RowBox[{"n1", "++"}], ",", "\[IndentingNewLine]", 
       RowBox[{"For", "[", 
        RowBox[{
         RowBox[{"n2", "=", 
          RowBox[{"n1", "+", "1"}]}], ",", 
         RowBox[{"n2", "<", 
          RowBox[{
           RowBox[{"Length", "[", 
            RowBox[{"test", "[", 
             RowBox[{"[", 
              RowBox[{"1", ",", "m"}], "]"}], "]"}], "]"}], "+", "1"}]}], ",", 
         RowBox[{"n2", "++"}], ",", "\[IndentingNewLine]", 
         RowBox[{"For", "[", 
          RowBox[{
           RowBox[{"k", "=", "1"}], ",", 
           RowBox[{"k", "<", 
            RowBox[{
             RowBox[{"Length", "[", "test", "]"}], "+", "1"}]}], ",", 
           RowBox[{"k", "++"}], ",", "\[IndentingNewLine]", 
           RowBox[{"If", "[", 
            RowBox[{
             RowBox[{
              RowBox[{"(", 
               RowBox[{
                RowBox[{"Sort", "[", 
                 RowBox[{"test", "[", 
                  RowBox[{"[", 
                   RowBox[{"k", ",", "m", ",", "n1"}], "]"}], "]"}], "]"}], "\[Equal]", 
                RowBox[{"Sort", "[", 
                 RowBox[{"test", "[", 
                  RowBox[{"[", 
                   RowBox[{"1", ",", "m", ",", "n2"}], "]"}], "]"}], "]"}]}], 
               ")"}], "||", 
              RowBox[{"(", 
               RowBox[{
                RowBox[{"Sort", "[", 
                 RowBox[{"testr", "[", 
                  RowBox[{"[", 
                   RowBox[{"k", ",", "m", ",", "n1"}], "]"}], "]"}], "]"}], "\[Equal]", 
                RowBox[{"Sort", "[", 
                 RowBox[{"test", "[", 
                  RowBox[{"[", 
                   RowBox[{"1", ",", "m", ",", "n2"}], "]"}], "]"}], "]"}]}], 
               ")"}]}], ",", "\[IndentingNewLine]", 
             RowBox[{
              RowBox[{"test", "[", 
               RowBox[{"[", 
                RowBox[{"1", ",", "m", ",", "n2"}], "]"}], "]"}], "=", 
              RowBox[{"Table", "[", 
               RowBox[{
                RowBox[{"{", 
                 RowBox[{"0", ",", "0"}], "}"}], ",", 
                RowBox[{"{", 
                 RowBox[{"p", ",", "1", ",", 
                  RowBox[{"Length", "[", 
                   RowBox[{"test", "[", 
                    RowBox[{"[", 
                    RowBox[{"1", ",", "m", ",", "n2"}], "]"}], "]"}], "]"}]}],
                  "}"}]}], "]"}]}]}], "]"}]}], "]"}]}], "]"}]}], "]"}]}], 
    "]"}], "\[IndentingNewLine]", "\[IndentingNewLine]", 
   RowBox[{"(*", " ", 
    RowBox[{
     RowBox[{"Now", " ", "remove", " ", "all", " ", "the", " ", "zeroed"}], "-", 
     RowBox[{
     "out", " ", "lines", " ", "to", " ", "obtain", " ", "the", " ", "final", 
      " ", "form", " ", "of", " ", "DoubletCode"}]}], " ", "*)"}], 
   "\[IndentingNewLine]", 
   RowBox[{"(*", " ", 
    RowBox[{
     RowBox[{
     "which", " ", "just", " ", "contains", " ", "all", " ", "inequivalent", " ",
       "comma"}], "-", 
     RowBox[{"free", " ", "doublets", " ", "codes"}]}], " ", "*)"}], 
   "\[IndentingNewLine]", "\[IndentingNewLine]", 
   RowBox[{"(*", " ", 
    RowBox[{
     RowBox[{
      RowBox[{"DoubletCode", "[", 
       RowBox[{"[", "m", "]"}], "]"}], " ", "is", " ", "an", " ", "array", " ",
       "of", " ", "all", " ", "inequivalent", " ", "comma"}], "-", 
     RowBox[{
     "free", " ", "doublet", " ", "codes", " ", "with", " ", "m", " ", 
      "doublets"}]}], " ", "*)"}], "\[IndentingNewLine]", 
   RowBox[{"(*", " ", 
    RowBox[{
     RowBox[{
      RowBox[{"DoubletCode", "[", 
       RowBox[{"[", 
        RowBox[{"m", ",", "n"}], "]"}], "]"}], " ", "is", " ", "the", " ", 
      "nth", " ", "inequivalent", " ", "comma"}], "-", 
     RowBox[{
     "free", " ", "doublet", " ", "code", " ", "with", " ", "m", " ", 
      "doublets"}]}], " ", "*)"}], "\[IndentingNewLine]", 
   RowBox[{"(*", " ", 
    RowBox[{
     RowBox[{
      RowBox[{"DoubletCode", "[", 
       RowBox[{"[", 
        RowBox[{"m", ",", "n", ",", "p"}], "]"}], "]"}], " ", "is", " ", 
      "the", " ", "pth", " ", "doublet", " ", "in", " ", "the", " ", "nth", " ",
       "comma"}], "-", 
     RowBox[{
     "free", " ", "doublet", " ", "code", " ", "with", " ", "m", " ", 
      "doublets"}]}], " ", "*)"}], "\[IndentingNewLine]", "\[IndentingNewLine]", 
   RowBox[{
    RowBox[{"DoubletCode", "=", 
     RowBox[{"Table", "[", 
      RowBox[{
       RowBox[{"{", "}"}], ",", 
       RowBox[{"{", 
        RowBox[{"m", ",", "1", ",", 
         RowBox[{"Length", "[", "DoubletCode", "]"}]}], "}"}]}], "]"}]}], 
    ";"}], "\[IndentingNewLine]", 
   RowBox[{"For", "[", 
    RowBox[{
     RowBox[{"m", "=", "1"}], ",", 
     RowBox[{"m", "<", 
      RowBox[{
       RowBox[{"Length", "[", 
        RowBox[{"test", "[", 
         RowBox[{"[", "1", "]"}], "]"}], "]"}], "+", "1"}]}], ",", 
     RowBox[{"m", "++"}], ",", "\[IndentingNewLine]", 
     RowBox[{"For", "[", 
      RowBox[{
       RowBox[{"n", "=", "1"}], ",", 
       RowBox[{"n", "<", 
        RowBox[{
         RowBox[{"Length", "[", 
          RowBox[{"test", "[", 
           RowBox[{"[", 
            RowBox[{"1", ",", "m"}], "]"}], "]"}], "]"}], "+", "1"}]}], ",", 
       RowBox[{"n", "++"}], ",", "\[IndentingNewLine]", 
       RowBox[{"If", "[", 
        RowBox[{
         RowBox[{
          RowBox[{"test", "[", 
           RowBox[{"[", 
            RowBox[{"1", ",", "m", ",", "n"}], "]"}], "]"}], "\[NotEqual]", 
          RowBox[{"Table", "[", 
           RowBox[{
            RowBox[{"{", 
             RowBox[{"0", ",", "0"}], "}"}], ",", 
            RowBox[{"{", 
             RowBox[{"p", ",", "1", ",", "m"}], "}"}]}], "]"}]}], ",", 
         "\[IndentingNewLine]", 
         RowBox[{
          RowBox[{"DoubletCode", "[", 
           RowBox[{"[", "m", "]"}], "]"}], "=", 
          RowBox[{"Append", "[", 
           RowBox[{
            RowBox[{"DoubletCode", "[", 
             RowBox[{"[", "m", "]"}], "]"}], ",", 
            RowBox[{"test", "[", 
             RowBox[{"[", 
              RowBox[{"1", ",", "m", ",", "n"}], "]"}], "]"}]}], "]"}]}]}], 
        "]"}]}], "]"}]}], "]"}], "\[IndentingNewLine]", "\[IndentingNewLine]",
    "\[IndentingNewLine]", 
   RowBox[{"(*", " ", 
    RowBox[{
     RowBox[{
      RowBox[{"all", " ", "the", " ", "inequivalent", " ", "comma"}], "-", 
      RowBox[{
      "free", " ", "doublet", " ", "codes", " ", "of", " ", "length", " ", 
       "1"}]}], ",", " ", "2", ",", " ", "3", ",", " ", "4", ",", " ", 
     RowBox[{"and", " ", "5"}], ",", " ", "respectively"}], " ", "*)"}], 
   "\[IndentingNewLine]", "\[IndentingNewLine]", 
   RowBox[{"Length", "[", 
    RowBox[{"DoubletCode", "[", 
     RowBox[{"[", "5", "]"}], "]"}], "]"}], "\[IndentingNewLine]", 
   RowBox[{"DoubletCode", "[", 
    RowBox[{"[", "5", "]"}], "]"}], "\[IndentingNewLine]", 
   RowBox[{"Length", "[", 
    RowBox[{"DoubletCode", "[", 
     RowBox[{"[", "4", "]"}], "]"}], "]"}], "\[IndentingNewLine]", 
   RowBox[{"DoubletCode", "[", 
    RowBox[{"[", "4", "]"}], "]"}], "\[IndentingNewLine]", 
   RowBox[{"Length", "[", 
    RowBox[{"DoubletCode", "[", 
     RowBox[{"[", "3", "]"}], "]"}], "]"}], "\[IndentingNewLine]", 
   RowBox[{"DoubletCode", "[", 
    RowBox[{"[", "3", "]"}], "]"}], "\[IndentingNewLine]", 
   RowBox[{"Length", "[", 
    RowBox[{"DoubletCode", "[", 
     RowBox[{"[", "2", "]"}], "]"}], "]"}], "\[IndentingNewLine]", 
   RowBox[{"DoubletCode", "[", 
    RowBox[{"[", "2", "]"}], "]"}], "\[IndentingNewLine]", 
   RowBox[{"Length", "[", 
    RowBox[{"DoubletCode", "[", 
     RowBox[{"[", "1", "]"}], "]"}], "]"}], "\[IndentingNewLine]", 
   RowBox[{"DoubletCode", "[", 
    RowBox[{"[", "1", "]"}], "]"}], "\[IndentingNewLine]", "\[IndentingNewLine]",
    "DoubletCode"}]}]], "Input",
 CellChangeTimes->{{3.7889616650111856`*^9, 3.788961669312471*^9}, {
   3.7889617289269247`*^9, 3.7889617498464937`*^9}, {3.788961833605935*^9, 
   3.7889618578547993`*^9}, {3.788961890172201*^9, 3.788962019731591*^9}, {
   3.788962076824214*^9, 3.788962160873818*^9}, {3.7889622352534933`*^9, 
   3.788962236453813*^9}, {3.788962273309702*^9, 3.7889622921563587`*^9}, {
   3.788962324349208*^9, 3.78896250646487*^9}, {3.788962621806389*^9, 
   3.788962650478882*^9}, {3.788962703051011*^9, 3.788962852930559*^9}, {
   3.788962888119754*^9, 3.788962941324984*^9}, {3.788962973315425*^9, 
   3.788962973441774*^9}, {3.788963007720282*^9, 3.788963210326123*^9}, {
   3.788963276325694*^9, 3.7889633247313547`*^9}, {3.788963428475103*^9, 
   3.78896344292257*^9}, {3.78896350630399*^9, 3.788963519402833*^9}, {
   3.789000485629839*^9, 3.789000539864847*^9}, {3.789000680026256*^9, 
   3.7890007753352957`*^9}, {3.789000814755431*^9, 3.789000814997504*^9}, {
   3.789001176444551*^9, 3.7890011775755568`*^9}, {3.789001298005004*^9, 
   3.789001298239872*^9}, {3.7890013710252943`*^9, 3.7890013812701273`*^9}, {
   3.7890015384174843`*^9, 3.7890015384626493`*^9}, {3.7890015869448147`*^9, 
   3.789001627659493*^9}, {3.789001658734479*^9, 3.789001766145073*^9}, {
   3.7890019188693438`*^9, 3.789001929365617*^9}, {3.789002009227764*^9, 
   3.789002082755904*^9}, {3.789002120338957*^9, 3.78900212045077*^9}, {
   3.789002173887721*^9, 3.789002174159073*^9}, {3.789002518138782*^9, 
   3.789002520989324*^9}, {3.789002594300068*^9, 3.789002621844445*^9}, {
   3.7890026590471907`*^9, 3.7890026643984118`*^9}, {3.7890047831219807`*^9, 
   3.7890048679471827`*^9}, {3.789004899511476*^9, 3.7890048999596987`*^9}, {
   3.7890049966170464`*^9, 3.7890050815294733`*^9}, 3.7890051771698914`*^9, {
   3.789005218567574*^9, 3.789005279969224*^9}, {3.789005334610354*^9, 
   3.789005340547751*^9}, {3.789005391087143*^9, 3.789005491737775*^9}, {
   3.789005631065997*^9, 3.789005659772541*^9}, {3.7890057681089697`*^9, 
   3.7890060181916647`*^9}, {3.789006082720695*^9, 3.789006424069909*^9}, 
   3.789006473120579*^9, {3.789006613398322*^9, 3.789006643557439*^9}, {
   3.789006735073483*^9, 3.789006744240827*^9}, {3.789006791682641*^9, 
   3.789006792321719*^9}, {3.789006845046852*^9, 3.789006921114458*^9}, {
   3.7890069541749477`*^9, 3.7890069773959293`*^9}, {3.789007008564921*^9, 
   3.789007079541602*^9}, {3.7890071106082773`*^9, 3.789007187780447*^9}, {
   3.789007224312687*^9, 3.7890072660001297`*^9}, {3.789008160445842*^9, 
   3.7890083246217546`*^9}, {3.789008367572342*^9, 3.78900843066143*^9}, {
   3.789008526326054*^9, 3.789008540400275*^9}, {3.789008571527515*^9, 
   3.7890085927117357`*^9}, {3.7890086253317137`*^9, 
   3.7890086917506933`*^9}, {3.78900878422045*^9, 3.7890088024962482`*^9}, {
   3.7890088375649977`*^9, 3.789008840327108*^9}, {3.789008930659164*^9, 
   3.789009010542964*^9}, {3.78900906083389*^9, 3.7890091064846067`*^9}, {
   3.78900914859235*^9, 3.7890091845651817`*^9}, {3.789009251207176*^9, 
   3.789009381731978*^9}, {3.7890094671805267`*^9, 3.7890094697629347`*^9}, {
   3.7890095236691017`*^9, 3.789009546629407*^9}, {3.7890096002158546`*^9, 
   3.789009609829609*^9}, {3.78900982878675*^9, 3.789010051960313*^9}, {
   3.7890100960141478`*^9, 3.789010257215046*^9}, {3.789010289227297*^9, 
   3.789010292524098*^9}, {3.789010426777843*^9, 3.7890104459520073`*^9}, {
   3.7890401461565866`*^9, 3.789040230708878*^9}, {3.789081926366144*^9, 
   3.7890819498497677`*^9}, {3.789085551055498*^9, 3.789085640859692*^9}, {
   3.789085690039281*^9, 3.789085799138225*^9}, {3.789087668979855*^9, 
   3.7890876949169807`*^9}, {3.7890904663223543`*^9, 3.789090574072277*^9}, {
   3.789129308733536*^9, 3.7891293183836393`*^9}, {3.789132664719174*^9, 
   3.789132669328411*^9}, {3.7891435319995813`*^9, 3.789143566525571*^9}, {
   3.789144084733591*^9, 3.789144172835519*^9}, {3.7891442491663094`*^9, 
   3.789144249337038*^9}, 3.789211544273512*^9, {3.789212036024363*^9, 
   3.7892120610413303`*^9}, {3.7897594225860987`*^9, 3.789759437903193*^9}, {
   3.790956420457588*^9, 3.7909564244181767`*^9}, {3.790976963990206*^9, 
   3.790976966781806*^9}, {3.9944791543323193`*^9, 3.994479155299564*^9}, {
   3.994479195410594*^9, 3.994479199404378*^9}, {3.994482211107926*^9, 
   3.994482214558769*^9}, {3.9945838887553463`*^9, 3.9945840420602913`*^9}, {
   3.994825555865206*^9, 
   3.994825558264201*^9}},ExpressionUUID->"790a53d1-2460-4930-b881-\
d9039e91d9f0"],

Cell[BoxData["2"], "Output",
 CellChangeTimes->{
  3.789010269638804*^9, 3.789010304905732*^9, 3.789010459222804*^9, 
   3.7890819617887363`*^9, 3.789085813783296*^9, 3.789087706710978*^9, 
   3.789089430100672*^9, 3.789132796277425*^9, 3.789143679116884*^9, {
   3.789144178986519*^9, 3.789144203957196*^9}, {3.7891442757240868`*^9, 
   3.789144290453084*^9}, 3.7891461052811337`*^9, 3.789147268913842*^9, 
   3.78915287313118*^9, 3.789154341893218*^9, 3.789154743682393*^9, 
   3.789154919090912*^9, 3.789155053323654*^9, 3.78915519306461*^9, 
   3.78917122643491*^9, 3.789171807459384*^9, 3.789172369269597*^9, 
   3.789172462201147*^9, 3.789172531748406*^9, 3.789209248140069*^9, 
   3.789209422509358*^9, 3.789210397093679*^9, 3.7892120623027077`*^9, 
   3.789212389378277*^9, 3.789231022268856*^9, 3.789240228698271*^9, 
   3.789240516158094*^9, 3.789250132285213*^9, 3.7892501890758142`*^9, 
   3.789250645910454*^9, 3.7892616775364323`*^9, 3.78975950652277*^9, 
   3.7897595441913223`*^9, 3.789908216985018*^9, 3.789919964592115*^9, 
   3.790957431295856*^9, 3.790958369144866*^9, 3.7909639978589487`*^9, 
   3.7909693635593443`*^9, 3.7909711356882343`*^9, {3.7909769349089937`*^9, 
   3.790976969004092*^9}, 3.7909782112013063`*^9, 3.994479394597068*^9, 
   3.994582359153864*^9, 3.994584151108617*^9, 3.994587457008939*^9},
 CellLabel->"Out[14]=",ExpressionUUID->"0b5b40e5-06d3-4a6a-acc9-8117993315b5"],

Cell[BoxData[
 RowBox[{"{", 
  RowBox[{
   RowBox[{"{", 
    RowBox[{
     RowBox[{"{", 
      RowBox[{"1", ",", "2"}], "}"}], ",", 
     RowBox[{"{", 
      RowBox[{"1", ",", "3"}], "}"}], ",", 
     RowBox[{"{", 
      RowBox[{"1", ",", "4"}], "}"}], ",", 
     RowBox[{"{", 
      RowBox[{"2", ",", "3"}], "}"}], ",", 
     RowBox[{"{", 
      RowBox[{"2", ",", "4"}], "}"}]}], "}"}], ",", 
   RowBox[{"{", 
    RowBox[{
     RowBox[{"{", 
      RowBox[{"1", ",", "2"}], "}"}], ",", 
     RowBox[{"{", 
      RowBox[{"1", ",", "3"}], "}"}], ",", 
     RowBox[{"{", 
      RowBox[{"1", ",", "4"}], "}"}], ",", 
     RowBox[{"{", 
      RowBox[{"2", ",", "3"}], "}"}], ",", 
     RowBox[{"{", 
      RowBox[{"4", ",", "3"}], "}"}]}], "}"}]}], "}"}]], "Output",
 CellChangeTimes->{
  3.789010269638804*^9, 3.789010304905732*^9, 3.789010459222804*^9, 
   3.7890819617887363`*^9, 3.789085813783296*^9, 3.789087706710978*^9, 
   3.789089430100672*^9, 3.789132796277425*^9, 3.789143679116884*^9, {
   3.789144178986519*^9, 3.789144203957196*^9}, {3.7891442757240868`*^9, 
   3.789144290453084*^9}, 3.7891461052811337`*^9, 3.789147268913842*^9, 
   3.78915287313118*^9, 3.789154341893218*^9, 3.789154743682393*^9, 
   3.789154919090912*^9, 3.789155053323654*^9, 3.78915519306461*^9, 
   3.78917122643491*^9, 3.789171807459384*^9, 3.789172369269597*^9, 
   3.789172462201147*^9, 3.789172531748406*^9, 3.789209248140069*^9, 
   3.789209422509358*^9, 3.789210397093679*^9, 3.7892120623027077`*^9, 
   3.789212389378277*^9, 3.789231022268856*^9, 3.789240228698271*^9, 
   3.789240516158094*^9, 3.789250132285213*^9, 3.7892501890758142`*^9, 
   3.789250645910454*^9, 3.7892616775364323`*^9, 3.78975950652277*^9, 
   3.7897595441913223`*^9, 3.789908216985018*^9, 3.789919964592115*^9, 
   3.790957431295856*^9, 3.790958369144866*^9, 3.7909639978589487`*^9, 
   3.7909693635593443`*^9, 3.7909711356882343`*^9, {3.7909769349089937`*^9, 
   3.790976969004092*^9}, 3.7909782112013063`*^9, 3.994479394597068*^9, 
   3.994582359153864*^9, 3.994584151108617*^9, 3.994587457010214*^9},
 CellLabel->"Out[15]=",ExpressionUUID->"fe798341-8616-42fd-890c-b8d098e0177c"],

Cell[BoxData["4"], "Output",
 CellChangeTimes->{
  3.789010269638804*^9, 3.789010304905732*^9, 3.789010459222804*^9, 
   3.7890819617887363`*^9, 3.789085813783296*^9, 3.789087706710978*^9, 
   3.789089430100672*^9, 3.789132796277425*^9, 3.789143679116884*^9, {
   3.789144178986519*^9, 3.789144203957196*^9}, {3.7891442757240868`*^9, 
   3.789144290453084*^9}, 3.7891461052811337`*^9, 3.789147268913842*^9, 
   3.78915287313118*^9, 3.789154341893218*^9, 3.789154743682393*^9, 
   3.789154919090912*^9, 3.789155053323654*^9, 3.78915519306461*^9, 
   3.78917122643491*^9, 3.789171807459384*^9, 3.789172369269597*^9, 
   3.789172462201147*^9, 3.789172531748406*^9, 3.789209248140069*^9, 
   3.789209422509358*^9, 3.789210397093679*^9, 3.7892120623027077`*^9, 
   3.789212389378277*^9, 3.789231022268856*^9, 3.789240228698271*^9, 
   3.789240516158094*^9, 3.789250132285213*^9, 3.7892501890758142`*^9, 
   3.789250645910454*^9, 3.7892616775364323`*^9, 3.78975950652277*^9, 
   3.7897595441913223`*^9, 3.789908216985018*^9, 3.789919964592115*^9, 
   3.790957431295856*^9, 3.790958369144866*^9, 3.7909639978589487`*^9, 
   3.7909693635593443`*^9, 3.7909711356882343`*^9, {3.7909769349089937`*^9, 
   3.790976969004092*^9}, 3.7909782112013063`*^9, 3.994479394597068*^9, 
   3.994582359153864*^9, 3.994584151108617*^9, 3.994587457011135*^9},
 CellLabel->"Out[16]=",ExpressionUUID->"f036dd1c-561e-4851-a793-54e348ffc35f"],

Cell[BoxData[
 RowBox[{"{", 
  RowBox[{
   RowBox[{"{", 
    RowBox[{
     RowBox[{"{", 
      RowBox[{"1", ",", "2"}], "}"}], ",", 
     RowBox[{"{", 
      RowBox[{"1", ",", "3"}], "}"}], ",", 
     RowBox[{"{", 
      RowBox[{"1", ",", "4"}], "}"}], ",", 
     RowBox[{"{", 
      RowBox[{"2", ",", "3"}], "}"}]}], "}"}], ",", 
   RowBox[{"{", 
    RowBox[{
     RowBox[{"{", 
      RowBox[{"1", ",", "2"}], "}"}], ",", 
     RowBox[{"{", 
      RowBox[{"1", ",", "3"}], "}"}], ",", 
     RowBox[{"{", 
      RowBox[{"2", ",", "3"}], "}"}], ",", 
     RowBox[{"{", 
      RowBox[{"2", ",", "4"}], "}"}]}], "}"}], ",", 
   RowBox[{"{", 
    RowBox[{
     RowBox[{"{", 
      RowBox[{"1", ",", "2"}], "}"}], ",", 
     RowBox[{"{", 
      RowBox[{"1", ",", "3"}], "}"}], ",", 
     RowBox[{"{", 
      RowBox[{"2", ",", "4"}], "}"}], ",", 
     RowBox[{"{", 
      RowBox[{"3", ",", "4"}], "}"}]}], "}"}], ",", 
   RowBox[{"{", 
    RowBox[{
     RowBox[{"{", 
      RowBox[{"1", ",", "2"}], "}"}], ",", 
     RowBox[{"{", 
      RowBox[{"1", ",", "3"}], "}"}], ",", 
     RowBox[{"{", 
      RowBox[{"4", ",", "2"}], "}"}], ",", 
     RowBox[{"{", 
      RowBox[{"4", ",", "3"}], "}"}]}], "}"}]}], "}"}]], "Output",
 CellChangeTimes->{
  3.789010269638804*^9, 3.789010304905732*^9, 3.789010459222804*^9, 
   3.7890819617887363`*^9, 3.789085813783296*^9, 3.789087706710978*^9, 
   3.789089430100672*^9, 3.789132796277425*^9, 3.789143679116884*^9, {
   3.789144178986519*^9, 3.789144203957196*^9}, {3.7891442757240868`*^9, 
   3.789144290453084*^9}, 3.7891461052811337`*^9, 3.789147268913842*^9, 
   3.78915287313118*^9, 3.789154341893218*^9, 3.789154743682393*^9, 
   3.789154919090912*^9, 3.789155053323654*^9, 3.78915519306461*^9, 
   3.78917122643491*^9, 3.789171807459384*^9, 3.789172369269597*^9, 
   3.789172462201147*^9, 3.789172531748406*^9, 3.789209248140069*^9, 
   3.789209422509358*^9, 3.789210397093679*^9, 3.7892120623027077`*^9, 
   3.789212389378277*^9, 3.789231022268856*^9, 3.789240228698271*^9, 
   3.789240516158094*^9, 3.789250132285213*^9, 3.7892501890758142`*^9, 
   3.789250645910454*^9, 3.7892616775364323`*^9, 3.78975950652277*^9, 
   3.7897595441913223`*^9, 3.789908216985018*^9, 3.789919964592115*^9, 
   3.790957431295856*^9, 3.790958369144866*^9, 3.7909639978589487`*^9, 
   3.7909693635593443`*^9, 3.7909711356882343`*^9, {3.7909769349089937`*^9, 
   3.790976969004092*^9}, 3.7909782112013063`*^9, 3.994479394597068*^9, 
   3.994582359153864*^9, 3.994584151108617*^9, 3.9945874570119743`*^9},
 CellLabel->"Out[17]=",ExpressionUUID->"195b8256-cdfb-432d-9ea5-7b319cc05892"],

Cell[BoxData["5"], "Output",
 CellChangeTimes->{
  3.789010269638804*^9, 3.789010304905732*^9, 3.789010459222804*^9, 
   3.7890819617887363`*^9, 3.789085813783296*^9, 3.789087706710978*^9, 
   3.789089430100672*^9, 3.789132796277425*^9, 3.789143679116884*^9, {
   3.789144178986519*^9, 3.789144203957196*^9}, {3.7891442757240868`*^9, 
   3.789144290453084*^9}, 3.7891461052811337`*^9, 3.789147268913842*^9, 
   3.78915287313118*^9, 3.789154341893218*^9, 3.789154743682393*^9, 
   3.789154919090912*^9, 3.789155053323654*^9, 3.78915519306461*^9, 
   3.78917122643491*^9, 3.789171807459384*^9, 3.789172369269597*^9, 
   3.789172462201147*^9, 3.789172531748406*^9, 3.789209248140069*^9, 
   3.789209422509358*^9, 3.789210397093679*^9, 3.7892120623027077`*^9, 
   3.789212389378277*^9, 3.789231022268856*^9, 3.789240228698271*^9, 
   3.789240516158094*^9, 3.789250132285213*^9, 3.7892501890758142`*^9, 
   3.789250645910454*^9, 3.7892616775364323`*^9, 3.78975950652277*^9, 
   3.7897595441913223`*^9, 3.789908216985018*^9, 3.789919964592115*^9, 
   3.790957431295856*^9, 3.790958369144866*^9, 3.7909639978589487`*^9, 
   3.7909693635593443`*^9, 3.7909711356882343`*^9, {3.7909769349089937`*^9, 
   3.790976969004092*^9}, 3.7909782112013063`*^9, 3.994479394597068*^9, 
   3.994582359153864*^9, 3.994584151108617*^9, 3.994587457012821*^9},
 CellLabel->"Out[18]=",ExpressionUUID->"768bf65f-3af6-46d9-8d8b-5cb99e6248d6"],

Cell[BoxData[
 RowBox[{"{", 
  RowBox[{
   RowBox[{"{", 
    RowBox[{
     RowBox[{"{", 
      RowBox[{"1", ",", "2"}], "}"}], ",", 
     RowBox[{"{", 
      RowBox[{"1", ",", "3"}], "}"}], ",", 
     RowBox[{"{", 
      RowBox[{"1", ",", "4"}], "}"}]}], "}"}], ",", 
   RowBox[{"{", 
    RowBox[{
     RowBox[{"{", 
      RowBox[{"1", ",", "2"}], "}"}], ",", 
     RowBox[{"{", 
      RowBox[{"1", ",", "3"}], "}"}], ",", 
     RowBox[{"{", 
      RowBox[{"2", ",", "3"}], "}"}]}], "}"}], ",", 
   RowBox[{"{", 
    RowBox[{
     RowBox[{"{", 
      RowBox[{"1", ",", "2"}], "}"}], ",", 
     RowBox[{"{", 
      RowBox[{"1", ",", "3"}], "}"}], ",", 
     RowBox[{"{", 
      RowBox[{"2", ",", "4"}], "}"}]}], "}"}], ",", 
   RowBox[{"{", 
    RowBox[{
     RowBox[{"{", 
      RowBox[{"1", ",", "2"}], "}"}], ",", 
     RowBox[{"{", 
      RowBox[{"1", ",", "3"}], "}"}], ",", 
     RowBox[{"{", 
      RowBox[{"4", ",", "1"}], "}"}]}], "}"}], ",", 
   RowBox[{"{", 
    RowBox[{
     RowBox[{"{", 
      RowBox[{"1", ",", "2"}], "}"}], ",", 
     RowBox[{"{", 
      RowBox[{"1", ",", "3"}], "}"}], ",", 
     RowBox[{"{", 
      RowBox[{"4", ",", "2"}], "}"}]}], "}"}]}], "}"}]], "Output",
 CellChangeTimes->{
  3.789010269638804*^9, 3.789010304905732*^9, 3.789010459222804*^9, 
   3.7890819617887363`*^9, 3.789085813783296*^9, 3.789087706710978*^9, 
   3.789089430100672*^9, 3.789132796277425*^9, 3.789143679116884*^9, {
   3.789144178986519*^9, 3.789144203957196*^9}, {3.7891442757240868`*^9, 
   3.789144290453084*^9}, 3.7891461052811337`*^9, 3.789147268913842*^9, 
   3.78915287313118*^9, 3.789154341893218*^9, 3.789154743682393*^9, 
   3.789154919090912*^9, 3.789155053323654*^9, 3.78915519306461*^9, 
   3.78917122643491*^9, 3.789171807459384*^9, 3.789172369269597*^9, 
   3.789172462201147*^9, 3.789172531748406*^9, 3.789209248140069*^9, 
   3.789209422509358*^9, 3.789210397093679*^9, 3.7892120623027077`*^9, 
   3.789212389378277*^9, 3.789231022268856*^9, 3.789240228698271*^9, 
   3.789240516158094*^9, 3.789250132285213*^9, 3.7892501890758142`*^9, 
   3.789250645910454*^9, 3.7892616775364323`*^9, 3.78975950652277*^9, 
   3.7897595441913223`*^9, 3.789908216985018*^9, 3.789919964592115*^9, 
   3.790957431295856*^9, 3.790958369144866*^9, 3.7909639978589487`*^9, 
   3.7909693635593443`*^9, 3.7909711356882343`*^9, {3.7909769349089937`*^9, 
   3.790976969004092*^9}, 3.7909782112013063`*^9, 3.994479394597068*^9, 
   3.994582359153864*^9, 3.994584151108617*^9, 3.994587457013657*^9},
 CellLabel->"Out[19]=",ExpressionUUID->"2f98f33c-46e7-42a3-b8e4-a1450c4bdc72"],

Cell[BoxData["3"], "Output",
 CellChangeTimes->{
  3.789010269638804*^9, 3.789010304905732*^9, 3.789010459222804*^9, 
   3.7890819617887363`*^9, 3.789085813783296*^9, 3.789087706710978*^9, 
   3.789089430100672*^9, 3.789132796277425*^9, 3.789143679116884*^9, {
   3.789144178986519*^9, 3.789144203957196*^9}, {3.7891442757240868`*^9, 
   3.789144290453084*^9}, 3.7891461052811337`*^9, 3.789147268913842*^9, 
   3.78915287313118*^9, 3.789154341893218*^9, 3.789154743682393*^9, 
   3.789154919090912*^9, 3.789155053323654*^9, 3.78915519306461*^9, 
   3.78917122643491*^9, 3.789171807459384*^9, 3.789172369269597*^9, 
   3.789172462201147*^9, 3.789172531748406*^9, 3.789209248140069*^9, 
   3.789209422509358*^9, 3.789210397093679*^9, 3.7892120623027077`*^9, 
   3.789212389378277*^9, 3.789231022268856*^9, 3.789240228698271*^9, 
   3.789240516158094*^9, 3.789250132285213*^9, 3.7892501890758142`*^9, 
   3.789250645910454*^9, 3.7892616775364323`*^9, 3.78975950652277*^9, 
   3.7897595441913223`*^9, 3.789908216985018*^9, 3.789919964592115*^9, 
   3.790957431295856*^9, 3.790958369144866*^9, 3.7909639978589487`*^9, 
   3.7909693635593443`*^9, 3.7909711356882343`*^9, {3.7909769349089937`*^9, 
   3.790976969004092*^9}, 3.7909782112013063`*^9, 3.994479394597068*^9, 
   3.994582359153864*^9, 3.994584151108617*^9, 3.9945874570144987`*^9},
 CellLabel->"Out[20]=",ExpressionUUID->"4b295562-7578-4856-84ec-c52b1367d876"],

Cell[BoxData[
 RowBox[{"{", 
  RowBox[{
   RowBox[{"{", 
    RowBox[{
     RowBox[{"{", 
      RowBox[{"1", ",", "2"}], "}"}], ",", 
     RowBox[{"{", 
      RowBox[{"1", ",", "3"}], "}"}]}], "}"}], ",", 
   RowBox[{"{", 
    RowBox[{
     RowBox[{"{", 
      RowBox[{"1", ",", "2"}], "}"}], ",", 
     RowBox[{"{", 
      RowBox[{"2", ",", "3"}], "}"}]}], "}"}], ",", 
   RowBox[{"{", 
    RowBox[{
     RowBox[{"{", 
      RowBox[{"1", ",", "2"}], "}"}], ",", 
     RowBox[{"{", 
      RowBox[{"3", ",", "4"}], "}"}]}], "}"}]}], "}"}]], "Output",
 CellChangeTimes->{
  3.789010269638804*^9, 3.789010304905732*^9, 3.789010459222804*^9, 
   3.7890819617887363`*^9, 3.789085813783296*^9, 3.789087706710978*^9, 
   3.789089430100672*^9, 3.789132796277425*^9, 3.789143679116884*^9, {
   3.789144178986519*^9, 3.789144203957196*^9}, {3.7891442757240868`*^9, 
   3.789144290453084*^9}, 3.7891461052811337`*^9, 3.789147268913842*^9, 
   3.78915287313118*^9, 3.789154341893218*^9, 3.789154743682393*^9, 
   3.789154919090912*^9, 3.789155053323654*^9, 3.78915519306461*^9, 
   3.78917122643491*^9, 3.789171807459384*^9, 3.789172369269597*^9, 
   3.789172462201147*^9, 3.789172531748406*^9, 3.789209248140069*^9, 
   3.789209422509358*^9, 3.789210397093679*^9, 3.7892120623027077`*^9, 
   3.789212389378277*^9, 3.789231022268856*^9, 3.789240228698271*^9, 
   3.789240516158094*^9, 3.789250132285213*^9, 3.7892501890758142`*^9, 
   3.789250645910454*^9, 3.7892616775364323`*^9, 3.78975950652277*^9, 
   3.7897595441913223`*^9, 3.789908216985018*^9, 3.789919964592115*^9, 
   3.790957431295856*^9, 3.790958369144866*^9, 3.7909639978589487`*^9, 
   3.7909693635593443`*^9, 3.7909711356882343`*^9, {3.7909769349089937`*^9, 
   3.790976969004092*^9}, 3.7909782112013063`*^9, 3.994479394597068*^9, 
   3.994582359153864*^9, 3.994584151108617*^9, 3.994587457015287*^9},
 CellLabel->"Out[21]=",ExpressionUUID->"4c675f6d-b07d-4171-83f3-cd5f51b2568f"],

Cell[BoxData["1"], "Output",
 CellChangeTimes->{
  3.789010269638804*^9, 3.789010304905732*^9, 3.789010459222804*^9, 
   3.7890819617887363`*^9, 3.789085813783296*^9, 3.789087706710978*^9, 
   3.789089430100672*^9, 3.789132796277425*^9, 3.789143679116884*^9, {
   3.789144178986519*^9, 3.789144203957196*^9}, {3.7891442757240868`*^9, 
   3.789144290453084*^9}, 3.7891461052811337`*^9, 3.789147268913842*^9, 
   3.78915287313118*^9, 3.789154341893218*^9, 3.789154743682393*^9, 
   3.789154919090912*^9, 3.789155053323654*^9, 3.78915519306461*^9, 
   3.78917122643491*^9, 3.789171807459384*^9, 3.789172369269597*^9, 
   3.789172462201147*^9, 3.789172531748406*^9, 3.789209248140069*^9, 
   3.789209422509358*^9, 3.789210397093679*^9, 3.7892120623027077`*^9, 
   3.789212389378277*^9, 3.789231022268856*^9, 3.789240228698271*^9, 
   3.789240516158094*^9, 3.789250132285213*^9, 3.7892501890758142`*^9, 
   3.789250645910454*^9, 3.7892616775364323`*^9, 3.78975950652277*^9, 
   3.7897595441913223`*^9, 3.789908216985018*^9, 3.789919964592115*^9, 
   3.790957431295856*^9, 3.790958369144866*^9, 3.7909639978589487`*^9, 
   3.7909693635593443`*^9, 3.7909711356882343`*^9, {3.7909769349089937`*^9, 
   3.790976969004092*^9}, 3.7909782112013063`*^9, 3.994479394597068*^9, 
   3.994582359153864*^9, 3.994584151108617*^9, 3.994587457016069*^9},
 CellLabel->"Out[22]=",ExpressionUUID->"3131b5e8-4115-4f90-b992-087c3fb2b7aa"],

Cell[BoxData[
 RowBox[{"{", 
  RowBox[{"{", 
   RowBox[{"{", 
    RowBox[{"1", ",", "2"}], "}"}], "}"}], "}"}]], "Output",
 CellChangeTimes->{
  3.789010269638804*^9, 3.789010304905732*^9, 3.789010459222804*^9, 
   3.7890819617887363`*^9, 3.789085813783296*^9, 3.789087706710978*^9, 
   3.789089430100672*^9, 3.789132796277425*^9, 3.789143679116884*^9, {
   3.789144178986519*^9, 3.789144203957196*^9}, {3.7891442757240868`*^9, 
   3.789144290453084*^9}, 3.7891461052811337`*^9, 3.789147268913842*^9, 
   3.78915287313118*^9, 3.789154341893218*^9, 3.789154743682393*^9, 
   3.789154919090912*^9, 3.789155053323654*^9, 3.78915519306461*^9, 
   3.78917122643491*^9, 3.789171807459384*^9, 3.789172369269597*^9, 
   3.789172462201147*^9, 3.789172531748406*^9, 3.789209248140069*^9, 
   3.789209422509358*^9, 3.789210397093679*^9, 3.7892120623027077`*^9, 
   3.789212389378277*^9, 3.789231022268856*^9, 3.789240228698271*^9, 
   3.789240516158094*^9, 3.789250132285213*^9, 3.7892501890758142`*^9, 
   3.789250645910454*^9, 3.7892616775364323`*^9, 3.78975950652277*^9, 
   3.7897595441913223`*^9, 3.789908216985018*^9, 3.789919964592115*^9, 
   3.790957431295856*^9, 3.790958369144866*^9, 3.7909639978589487`*^9, 
   3.7909693635593443`*^9, 3.7909711356882343`*^9, {3.7909769349089937`*^9, 
   3.790976969004092*^9}, 3.7909782112013063`*^9, 3.994479394597068*^9, 
   3.994582359153864*^9, 3.994584151108617*^9, 3.994587457016824*^9},
 CellLabel->"Out[23]=",ExpressionUUID->"c012eaa2-d91b-4c0e-984e-aa72d025545e"],

Cell[BoxData[
 RowBox[{"{", 
  RowBox[{
   RowBox[{"{", 
    RowBox[{"{", 
     RowBox[{"{", 
      RowBox[{"1", ",", "2"}], "}"}], "}"}], "}"}], ",", 
   RowBox[{"{", 
    RowBox[{
     RowBox[{"{", 
      RowBox[{
       RowBox[{"{", 
        RowBox[{"1", ",", "2"}], "}"}], ",", 
       RowBox[{"{", 
        RowBox[{"1", ",", "3"}], "}"}]}], "}"}], ",", 
     RowBox[{"{", 
      RowBox[{
       RowBox[{"{", 
        RowBox[{"1", ",", "2"}], "}"}], ",", 
       RowBox[{"{", 
        RowBox[{"2", ",", "3"}], "}"}]}], "}"}], ",", 
     RowBox[{"{", 
      RowBox[{
       RowBox[{"{", 
        RowBox[{"1", ",", "2"}], "}"}], ",", 
       RowBox[{"{", 
        RowBox[{"3", ",", "4"}], "}"}]}], "}"}]}], "}"}], ",", 
   RowBox[{"{", 
    RowBox[{
     RowBox[{"{", 
      RowBox[{
       RowBox[{"{", 
        RowBox[{"1", ",", "2"}], "}"}], ",", 
       RowBox[{"{", 
        RowBox[{"1", ",", "3"}], "}"}], ",", 
       RowBox[{"{", 
        RowBox[{"1", ",", "4"}], "}"}]}], "}"}], ",", 
     RowBox[{"{", 
      RowBox[{
       RowBox[{"{", 
        RowBox[{"1", ",", "2"}], "}"}], ",", 
       RowBox[{"{", 
        RowBox[{"1", ",", "3"}], "}"}], ",", 
       RowBox[{"{", 
        RowBox[{"2", ",", "3"}], "}"}]}], "}"}], ",", 
     RowBox[{"{", 
      RowBox[{
       RowBox[{"{", 
        RowBox[{"1", ",", "2"}], "}"}], ",", 
       RowBox[{"{", 
        RowBox[{"1", ",", "3"}], "}"}], ",", 
       RowBox[{"{", 
        RowBox[{"2", ",", "4"}], "}"}]}], "}"}], ",", 
     RowBox[{"{", 
      RowBox[{
       RowBox[{"{", 
        RowBox[{"1", ",", "2"}], "}"}], ",", 
       RowBox[{"{", 
        RowBox[{"1", ",", "3"}], "}"}], ",", 
       RowBox[{"{", 
        RowBox[{"4", ",", "1"}], "}"}]}], "}"}], ",", 
     RowBox[{"{", 
      RowBox[{
       RowBox[{"{", 
        RowBox[{"1", ",", "2"}], "}"}], ",", 
       RowBox[{"{", 
        RowBox[{"1", ",", "3"}], "}"}], ",", 
       RowBox[{"{", 
        RowBox[{"4", ",", "2"}], "}"}]}], "}"}]}], "}"}], ",", 
   RowBox[{"{", 
    RowBox[{
     RowBox[{"{", 
      RowBox[{
       RowBox[{"{", 
        RowBox[{"1", ",", "2"}], "}"}], ",", 
       RowBox[{"{", 
        RowBox[{"1", ",", "3"}], "}"}], ",", 
       RowBox[{"{", 
        RowBox[{"1", ",", "4"}], "}"}], ",", 
       RowBox[{"{", 
        RowBox[{"2", ",", "3"}], "}"}]}], "}"}], ",", 
     RowBox[{"{", 
      RowBox[{
       RowBox[{"{", 
        RowBox[{"1", ",", "2"}], "}"}], ",", 
       RowBox[{"{", 
        RowBox[{"1", ",", "3"}], "}"}], ",", 
       RowBox[{"{", 
        RowBox[{"2", ",", "3"}], "}"}], ",", 
       RowBox[{"{", 
        RowBox[{"2", ",", "4"}], "}"}]}], "}"}], ",", 
     RowBox[{"{", 
      RowBox[{
       RowBox[{"{", 
        RowBox[{"1", ",", "2"}], "}"}], ",", 
       RowBox[{"{", 
        RowBox[{"1", ",", "3"}], "}"}], ",", 
       RowBox[{"{", 
        RowBox[{"2", ",", "4"}], "}"}], ",", 
       RowBox[{"{", 
        RowBox[{"3", ",", "4"}], "}"}]}], "}"}], ",", 
     RowBox[{"{", 
      RowBox[{
       RowBox[{"{", 
        RowBox[{"1", ",", "2"}], "}"}], ",", 
       RowBox[{"{", 
        RowBox[{"1", ",", "3"}], "}"}], ",", 
       RowBox[{"{", 
        RowBox[{"4", ",", "2"}], "}"}], ",", 
       RowBox[{"{", 
        RowBox[{"4", ",", "3"}], "}"}]}], "}"}]}], "}"}], ",", 
   RowBox[{"{", 
    RowBox[{
     RowBox[{"{", 
      RowBox[{
       RowBox[{"{", 
        RowBox[{"1", ",", "2"}], "}"}], ",", 
       RowBox[{"{", 
        RowBox[{"1", ",", "3"}], "}"}], ",", 
       RowBox[{"{", 
        RowBox[{"1", ",", "4"}], "}"}], ",", 
       RowBox[{"{", 
        RowBox[{"2", ",", "3"}], "}"}], ",", 
       RowBox[{"{", 
        RowBox[{"2", ",", "4"}], "}"}]}], "}"}], ",", 
     RowBox[{"{", 
      RowBox[{
       RowBox[{"{", 
        RowBox[{"1", ",", "2"}], "}"}], ",", 
       RowBox[{"{", 
        RowBox[{"1", ",", "3"}], "}"}], ",", 
       RowBox[{"{", 
        RowBox[{"1", ",", "4"}], "}"}], ",", 
       RowBox[{"{", 
        RowBox[{"2", ",", "3"}], "}"}], ",", 
       RowBox[{"{", 
        RowBox[{"4", ",", "3"}], "}"}]}], "}"}]}], "}"}]}], "}"}]], "Output",
 CellChangeTimes->{
  3.789010269638804*^9, 3.789010304905732*^9, 3.789010459222804*^9, 
   3.7890819617887363`*^9, 3.789085813783296*^9, 3.789087706710978*^9, 
   3.789089430100672*^9, 3.789132796277425*^9, 3.789143679116884*^9, {
   3.789144178986519*^9, 3.789144203957196*^9}, {3.7891442757240868`*^9, 
   3.789144290453084*^9}, 3.7891461052811337`*^9, 3.789147268913842*^9, 
   3.78915287313118*^9, 3.789154341893218*^9, 3.789154743682393*^9, 
   3.789154919090912*^9, 3.789155053323654*^9, 3.78915519306461*^9, 
   3.78917122643491*^9, 3.789171807459384*^9, 3.789172369269597*^9, 
   3.789172462201147*^9, 3.789172531748406*^9, 3.789209248140069*^9, 
   3.789209422509358*^9, 3.789210397093679*^9, 3.7892120623027077`*^9, 
   3.789212389378277*^9, 3.789231022268856*^9, 3.789240228698271*^9, 
   3.789240516158094*^9, 3.789250132285213*^9, 3.7892501890758142`*^9, 
   3.789250645910454*^9, 3.7892616775364323`*^9, 3.78975950652277*^9, 
   3.7897595441913223`*^9, 3.789908216985018*^9, 3.789919964592115*^9, 
   3.790957431295856*^9, 3.790958369144866*^9, 3.7909639978589487`*^9, 
   3.7909693635593443`*^9, 3.7909711356882343`*^9, {3.7909769349089937`*^9, 
   3.790976969004092*^9}, 3.7909782112013063`*^9, 3.994479394597068*^9, 
   3.994582359153864*^9, 3.994584151108617*^9, 3.9945874570178747`*^9},
 CellLabel->"Out[24]=",ExpressionUUID->"34f392a2-9116-4665-b809-315421a39e99"]
}, Open  ]],

Cell[BoxData[
 RowBox[{
  RowBox[{"(*", " ", 
   RowBox[{
   "In", " ", "this", " ", "section", " ", "we", " ", "define", " ", 
    "several", " ", "functions", " ", "needed", " ", "to", " ", "obtain", " ",
     "the", " ", "triplet", " ", "codes"}], " ", "*)"}], 
  "\[IndentingNewLine]", 
  RowBox[{"(*", " ", 
   RowBox[{
   "compatible", " ", "with", " ", "the", " ", "doublet", " ", "code", " ", 
    "of", " ", "type", " ", 
    RowBox[{"{", 
     RowBox[{"m", ",", "n"}], "}"}]}], " ", "*)"}], "\[IndentingNewLine]", 
  "\[IndentingNewLine]", 
  RowBox[{"(*", " ", 
   RowBox[{
    RowBox[{"Recall", " ", "that", " ", 
     RowBox[{"DoubletCode", "[", 
      RowBox[{"[", 
       RowBox[{"m", ",", "n"}], "]"}], "]"}], " ", "is", " ", "the", " ", 
     "nth", " ", "inequivalent", " ", "comma"}], "-", 
    RowBox[{
    "free", " ", "doublet", " ", "code", " ", "with", " ", "m", " ", 
     "doublets"}]}], " ", "*)"}], "\[IndentingNewLine]", 
  RowBox[{"(*", " ", 
   RowBox[{
    RowBox[{"Corresponding", " ", "to", " ", "this"}], ",", " ", 
    RowBox[{
     RowBox[{"we", " ", "will", " ", "construct", " ", 
      RowBox[{"TripletCode", "[", 
       RowBox[{"m", ",", "n"}], "]"}]}], ":"}]}], " ", "*)"}], 
  "\[IndentingNewLine]", 
  RowBox[{"(*", " ", 
   RowBox[{
    RowBox[{
    "the", " ", "array", " ", "of", " ", "all", " ", "the", " ", 
     "inequivalent", " ", "comma"}], "-", 
    RowBox[{
    "free", " ", "triplet", " ", "codes", " ", "compatible", " ", "with", " ", 
     RowBox[{
      RowBox[{"DoubletCode", "[", 
       RowBox[{"[", 
        RowBox[{"m", ",", "n"}], "]"}], "]"}], "."}]}]}], " ", "*)"}], 
  "\[IndentingNewLine]", 
  RowBox[{"(*", " ", 
   RowBox[{
    RowBox[{
     RowBox[{"TripletCode", "[", 
      RowBox[{"m", ",", "n"}], "]"}], "[", 
     RowBox[{"[", "i", "]"}], "]"}], " ", "will", " ", "be", " ", "an", " ", 
    "array", " ", "of", " ", "all", " ", "compatible", " ", "triplet", " ", 
    "codes", " ", "of", " ", "length", " ", "i"}], " ", "*)"}], 
  "\[IndentingNewLine]", 
  RowBox[{"(*", " ", 
   RowBox[{
    RowBox[{
     RowBox[{"TripletCode", "[", 
      RowBox[{"m", ",", "n"}], "]"}], "[", 
     RowBox[{"[", 
      RowBox[{"i", ",", "j"}], "]"}], "]"}], " ", "will", " ", "be", " ", 
    "the", " ", "jth", " ", "compatible", " ", "triplet", " ", "code", " ", 
    "of", " ", "length", " ", "i"}], " ", "*)"}], "\[IndentingNewLine]", 
  RowBox[{"(*", " ", 
   RowBox[{
    RowBox[{
     RowBox[{"TripletCode", "[", 
      RowBox[{"m", ",", "n"}], "]"}], "[", 
     RowBox[{"[", 
      RowBox[{"i", ",", "j", ",", "k"}], "]"}], "]"}], " ", "will", " ", "be",
     " ", "the", " ", "kth", " ", "triplet", " ", "in", " ", "the", " ", 
    "jth", " ", "compatible", " ", "triplet", " ", "code", " ", "of", " ", 
    "length", " ", "i"}], " ", "*)"}], "\[IndentingNewLine]", 
  "\[IndentingNewLine]", 
  RowBox[{"(*", " ", 
   RowBox[{
    RowBox[{
    "First", " ", "define", " ", "a", " ", "function", " ", "that", " ", 
     "will", " ", "output", " ", "the", " ", "list", " ", "of", " ", "all", " ",
      "the", " ", "comma"}], "-", 
    RowBox[{"free", " ", "one"}], "-", 
    RowBox[{"word", " ", "triplet", " ", "codes"}]}], " ", "*)"}], 
  "\[IndentingNewLine]", 
  RowBox[{"(*", " ", 
   RowBox[{
   "compatible", " ", "with", " ", "a", " ", "given", " ", "doublet", " ", 
    "code"}], " ", "*)"}], "\[IndentingNewLine]", 
  RowBox[{"(*", " ", 
   RowBox[{
    RowBox[{
    "Note", " ", "that", " ", "in", " ", "checking", " ", "that", " ", "the", 
     " ", "initial", " ", "triple", " ", "is", " ", "compatible", " ", "with",
      " ", "the", " ", "doublet", " ", "code"}], ",", " ", 
    RowBox[{"we", " ", "only", " ", "need", " ", "to", " ", 
     RowBox[{"check", ":"}]}]}], " ", "*)"}], " ", 
  RowBox[{"(*", " ", 
   RowBox[{
    RowBox[{
    "that", " ", "no", " ", "single", " ", "doublet", " ", "can", " ", "bind",
      " ", "to", " ", "a", " ", "single", " ", "copy", " ", "of", " ", "the", 
     " ", "triple"}], ","}], " ", "*)"}], "\[IndentingNewLine]", 
  RowBox[{"(*", " ", 
   RowBox[{
    RowBox[{
    "that", " ", "no", " ", "single", " ", "doublet", " ", "can", " ", "bind",
      " ", "to", " ", "two", " ", "adjacent", " ", "copies", " ", "of", " ", 
     "the", " ", "triple"}], ","}], " ", "*)"}], "\[IndentingNewLine]", 
  RowBox[{"(*", " ", 
   RowBox[{
   "and", " ", "that", " ", "the", " ", "triple", " ", "does", " ", "not", " ",
     "consist", " ", "of", " ", "three", " ", "identical", " ", 
    RowBox[{"letters", "."}]}], " ", "*)"}], "\[IndentingNewLine]", 
  RowBox[{"(*", " ", 
   RowBox[{
    RowBox[{
    "We", " ", "do", " ", "not", " ", "need", " ", "to", " ", "independently",
      " ", "check", " ", "that", " ", "the", " ", "triple", " ", "cannot", " ",
      "bind", " ", "\"\<out of frame\>\"", " ", "to", " ", "an", " ", 
     "adjacent", " ", "pair", " ", "of", " ", "doublets"}], ","}], " ", 
   "*)"}], "\[IndentingNewLine]", 
  RowBox[{"(*", " ", 
   RowBox[{
   "since", " ", "this", " ", "follows", " ", "from", " ", "our", " ", 
    "previous", " ", "check", " ", "that", " ", "no", " ", "doublet", " ", 
    "can", " ", "bind", " ", "to", " ", "a", " ", "single", " ", "copy", " ", 
    "of", " ", "the", " ", 
    RowBox[{"triplet", "."}]}], " ", "*)"}], "\[IndentingNewLine]", 
  "\[IndentingNewLine]", 
  RowBox[{"(*", " ", 
   RowBox[{
    RowBox[{
     RowBox[{
     "Number", " ", "of", " ", "code", " ", "letters", " ", "is", " ", "4"}], 
     ":", " ", "U"}], ",", " ", "C", ",", " ", "A", ",", " ", "G"}], " ", 
   "*)"}], "\[IndentingNewLine]", 
  RowBox[{
   RowBox[{
    RowBox[{"Nlet", "=", "4"}], ";"}], " ", "\[IndentingNewLine]", "\[IndentingNewLine]", 
   RowBox[{
    RowBox[{"OneWordTripletCode", "[", "testarray_", "]"}], ":=", 
    "\[IndentingNewLine]", 
    RowBox[{"Do", "[", "\[IndentingNewLine]", 
     RowBox[{
      RowBox[{
       RowBox[{"Triplets", "=", 
        RowBox[{"{", "}"}]}], ";", "\[IndentingNewLine]", 
       RowBox[{"For", "[", 
        RowBox[{
         RowBox[{"i", "=", "1"}], ",", 
         RowBox[{"i", "<", 
          RowBox[{"Nlet", "+", "1"}]}], ",", 
         RowBox[{"i", "++"}], ",", "\[IndentingNewLine]", 
         RowBox[{"For", "[", 
          RowBox[{
           RowBox[{"j", "=", "1"}], ",", 
           RowBox[{"j", "<", 
            RowBox[{"Nlet", "+", "1"}]}], ",", 
           RowBox[{"j", "++"}], ",", "\[IndentingNewLine]", 
           RowBox[{"For", "[", 
            RowBox[{
             RowBox[{"k", "=", "1"}], ",", 
             RowBox[{"k", "<", 
              RowBox[{"Nlet", "+", "1"}]}], ",", 
             RowBox[{"k", "++"}], ",", "\[IndentingNewLine]", 
             RowBox[{
              RowBox[{"count", "=", "0"}], ";", "\[IndentingNewLine]", 
              RowBox[{"For", "[", 
               RowBox[{
                RowBox[{"a", "=", "1"}], ",", 
                RowBox[{"a", "<", 
                 RowBox[{
                  RowBox[{"Length", "[", "testarray", "]"}], "+", "1"}]}], ",", 
                RowBox[{"a", "++"}], ",", "\[IndentingNewLine]", 
                RowBox[{"If", "[", 
                 RowBox[{
                  RowBox[{
                   RowBox[{"(", 
                    RowBox[{
                    RowBox[{"{", 
                    RowBox[{"i", ",", "j"}], "}"}], "\[Equal]", 
                    RowBox[{"testarray", "[", 
                    RowBox[{"[", "a", "]"}], "]"}]}], ")"}], "||", 
                   RowBox[{"(", 
                    RowBox[{
                    RowBox[{"{", 
                    RowBox[{"j", ",", "k"}], "}"}], "\[Equal]", 
                    RowBox[{"testarray", "[", 
                    RowBox[{"[", "a", "]"}], "]"}]}], ")"}], "||", 
                   RowBox[{"(", 
                    RowBox[{
                    RowBox[{"{", 
                    RowBox[{"k", ",", "i"}], "}"}], "\[Equal]", 
                    RowBox[{"testarray", "[", 
                    RowBox[{"[", "a", "]"}], "]"}]}], ")"}], "||", 
                   RowBox[{"(", 
                    RowBox[{
                    RowBox[{"(", 
                    RowBox[{"i", "\[Equal]", "j"}], ")"}], "&&", 
                    RowBox[{"(", 
                    RowBox[{"j", "\[Equal]", "k"}], ")"}]}], ")"}]}], ",", 
                  RowBox[{"count", "=", 
                   RowBox[{"count", "+", "1"}]}]}], "]"}]}], "]"}], ";", 
              "\[IndentingNewLine]", 
              RowBox[{"If", "[", 
               RowBox[{
                RowBox[{"count", "\[Equal]", "0"}], ",", 
                RowBox[{"Triplets", "=", 
                 RowBox[{"Append", "[", 
                  RowBox[{"Triplets", ",", 
                   RowBox[{"{", 
                    RowBox[{"{", 
                    RowBox[{"i", ",", "j", ",", "k"}], "}"}], "}"}]}], 
                  "]"}]}]}], "]"}]}]}], "]"}]}], "]"}]}], "]"}], ";", 
       "\[IndentingNewLine]", 
       RowBox[{"Return", "[", "Triplets", "]"}]}], ",", "1"}], "]"}]}], 
   "\[IndentingNewLine]", "\[IndentingNewLine]", 
   RowBox[{"(*", " ", 
    RowBox[{"Now", ",", " ", 
     RowBox[{"for", " ", "each", " ", "doublet", " ", "code"}], ",", " ", 
     RowBox[{"DoubletCode", "[", 
      RowBox[{"[", 
       RowBox[{"m", ",", "n"}], "]"}], "]"}]}], " ", "*)"}], 
   "\[IndentingNewLine]", 
   RowBox[{"(*", " ", 
    RowBox[{
    "We", " ", "define", " ", "the", " ", "corresponding", " ", "array", " ", 
     
     RowBox[{"TripletCode", "[", 
      RowBox[{"m", ",", "n"}], "]"}]}], " ", "*)"}], "\[IndentingNewLine]", 
   RowBox[{"(*", " ", 
    RowBox[{
     RowBox[{
     "and", " ", "define", " ", "the", " ", "first", " ", "element", " ", 
      "to", " ", "the", " ", "array"}], ",", " ", 
     RowBox[{
      RowBox[{
       RowBox[{"TripletCode", "[", 
        RowBox[{"m", ",", "n"}], "]"}], "[", 
       RowBox[{"[", "1", "]"}], "]"}], ":", " ", 
      RowBox[{
      "the", " ", "one", " ", "word", " ", "compatible", " ", "triplet", " ", 
       "codes"}]}]}], " ", "*)"}], "\[IndentingNewLine]", "\[IndentingNewLine]", 
   RowBox[{"For", "[", 
    RowBox[{
     RowBox[{"m", "=", "1"}], ",", 
     RowBox[{"m", "<", 
      RowBox[{
       RowBox[{"Length", "[", "DoubletCode", "]"}], "+", "1"}]}], ",", 
     RowBox[{"m", "++"}], ",", "\[IndentingNewLine]", 
     RowBox[{"For", "[", 
      RowBox[{
       RowBox[{"n", "=", "1"}], ",", 
       RowBox[{"n", "<", 
        RowBox[{
         RowBox[{"Length", "[", 
          RowBox[{"DoubletCode", "[", 
           RowBox[{"[", "m", "]"}], "]"}], "]"}], "+", "1"}]}], ",", 
       RowBox[{"n", "++"}], ",", "\[IndentingNewLine]", 
       RowBox[{
        RowBox[{"TripletCode", "[", 
         RowBox[{"m", ",", "n"}], "]"}], "=", 
        RowBox[{"{", 
         RowBox[{"OneWordTripletCode", "[", 
          RowBox[{"DoubletCode", "[", 
           RowBox[{"[", 
            RowBox[{"m", ",", "n"}], "]"}], "]"}], "]"}], "}"}]}]}], "]"}]}], 
    "]"}], "\[IndentingNewLine]", "\[IndentingNewLine]", 
   RowBox[{"(*", " ", 
    RowBox[{
    "First", " ", "define", " ", "a", " ", "function", " ", "that", " ", 
     "tests", " ", "if", " ", "a", " ", "given", " ", "triplet", " ", "code", 
     " ", "is", " ", "comma", " ", "free"}], " ", "*)"}], 
   "\[IndentingNewLine]", "\[IndentingNewLine]", 
   RowBox[{
    RowBox[{
     RowBox[{"CommaFreeTripletCode", "[", "testarray_", "]"}], ":=", 
     "\[IndentingNewLine]", 
     RowBox[{"Do", "[", "\[IndentingNewLine]", 
      RowBox[{
       RowBox[{
        RowBox[{"For", "[", 
         RowBox[{
          RowBox[{"iii", "=", "1"}], ",", 
          RowBox[{"iii", "<", 
           RowBox[{
            RowBox[{"Length", "[", "testarray", "]"}], "+", "1"}]}], ",", 
          RowBox[{"iii", "++"}], ",", "\[IndentingNewLine]", 
          RowBox[{"For", "[", 
           RowBox[{
            RowBox[{"jjj", "=", "1"}], ",", 
            RowBox[{"jjj", "<", 
             RowBox[{
              RowBox[{"Length", "[", "testarray", "]"}], "+", "1"}]}], ",", 
            RowBox[{"jjj", "++"}], ",", "\[IndentingNewLine]", 
            RowBox[{
             RowBox[{"testtriplet1", "=", 
              RowBox[{"{", 
               RowBox[{
                RowBox[{"testarray", "[", 
                 RowBox[{"[", 
                  RowBox[{"iii", ",", "2"}], "]"}], "]"}], ",", 
                RowBox[{"testarray", "[", 
                 RowBox[{"[", 
                  RowBox[{"iii", ",", "3"}], "]"}], "]"}], ",", 
                RowBox[{"testarray", "[", 
                 RowBox[{"[", 
                  RowBox[{"jjj", ",", "1"}], "]"}], "]"}]}], "}"}]}], ";", 
             "\[IndentingNewLine]", 
             RowBox[{"testtriplet2", "=", 
              RowBox[{"{", 
               RowBox[{
                RowBox[{"testarray", "[", 
                 RowBox[{"[", 
                  RowBox[{"iii", ",", "3"}], "]"}], "]"}], ",", 
                RowBox[{"testarray", "[", 
                 RowBox[{"[", 
                  RowBox[{"jjj", ",", "1"}], "]"}], "]"}], ",", 
                RowBox[{"testarray", "[", 
                 RowBox[{"[", 
                  RowBox[{"jjj", ",", "2"}], "]"}], "]"}]}], "}"}]}], ";", 
             "\[IndentingNewLine]", 
             RowBox[{"For", "[", 
              RowBox[{
               RowBox[{"kkk", "=", "1"}], ",", 
               RowBox[{"kkk", "<", 
                RowBox[{
                 RowBox[{"Length", "[", "testarray", "]"}], "+", "1"}]}], ",", 
               RowBox[{"kkk", "++"}], ",", "\[IndentingNewLine]", 
               RowBox[{"If", "[", 
                RowBox[{
                 RowBox[{
                  RowBox[{"(", 
                   RowBox[{"testtriplet1", "\[Equal]", 
                    RowBox[{"testarray", "[", 
                    RowBox[{"[", "kkk", "]"}], "]"}]}], ")"}], "||", 
                  RowBox[{"(", 
                   RowBox[{"testtriplet2", "\[Equal]", 
                    RowBox[{"testarray", "[", 
                    RowBox[{"[", "kkk", "]"}], "]"}]}], ")"}]}], ",", 
                 RowBox[{"Return", "[", "0", "]"}]}], "]"}]}], 
              "\[IndentingNewLine]", "]"}]}]}], "\[IndentingNewLine]", 
           "]"}]}], "\[IndentingNewLine]", "]"}], ";", "\[IndentingNewLine]", 
        
        RowBox[{"Return", "[", "1", "]"}]}], ",", "1"}], "]"}]}], 
    ";"}]}]}]], "Input",
 CellChangeTimes->{{3.789087766377226*^9, 3.7890879242613783`*^9}, {
   3.7890879616715384`*^9, 3.789088087082985*^9}, {3.7890882249627666`*^9, 
   3.789088236747985*^9}, {3.789088297195628*^9, 3.789088360124593*^9}, {
   3.789088399851345*^9, 3.789088800600876*^9}, {3.789088830785158*^9, 
   3.789088868515909*^9}, {3.789089198449445*^9, 3.789089270199059*^9}, {
   3.789089472516327*^9, 3.789089504146079*^9}, {3.7890895927523518`*^9, 
   3.789089593659424*^9}, {3.7890904590041857`*^9, 3.789090459168723*^9}, {
   3.789090596903867*^9, 3.789090917591024*^9}, {3.789091217446636*^9, 
   3.78909134054823*^9}, {3.789172411414158*^9, 3.789172435379579*^9}, {
   3.7891725606582813`*^9, 3.7891725612734623`*^9}, {3.789211557924569*^9, 
   3.789211559157587*^9}, {3.7892115917262506`*^9, 3.789211669231132*^9}, {
   3.7892117224758263`*^9, 3.789211738363674*^9}, {3.78975934707123*^9, 
   3.7897593970386763`*^9}, {3.994482160485273*^9, 3.9944822010785522`*^9}, {
   3.994483234328566*^9, 3.994483236180011*^9}, 3.994582384890315*^9, {
   3.9945825800132732`*^9, 3.9945825867732286`*^9}, {3.994583482196157*^9, 
   3.994583764309432*^9}, {3.994584045415451*^9, 3.994584062027499*^9}, {
   3.994587236561554*^9, 3.9945872741622047`*^9}},
 CellLabel->"In[25]:=",ExpressionUUID->"86414c6c-7e11-44ca-9fc0-c4ae26fc28e7"],

Cell[CellGroupData[{

Cell[BoxData[
 RowBox[{"\[IndentingNewLine]", 
  RowBox[{"(*", " ", 
   RowBox[{
   "triplet", " ", "codes", " ", "compatible", " ", "the", " ", "doublet", " ",
     "code", " ", "of", " ", "type", " ", 
    RowBox[{"{", 
     RowBox[{
      RowBox[{"m", "=", "5"}], ",", 
      RowBox[{"n", "=", "1"}]}], "}"}]}], " ", "*)"}], "\[IndentingNewLine]", 
  
  RowBox[{
   RowBox[{
    RowBox[{"m", "=", "5"}], ";", 
    RowBox[{"n", "=", "1"}], ";"}], " ", "\[IndentingNewLine]", 
   RowBox[{
    RowBox[{"MaxWords", "=", "2"}], ";"}], " ", 
   RowBox[{"(*", " ", 
    RowBox[{
    "maximum", " ", "length", " ", "of", " ", "compatible", " ", "triplet", " ",
      "code", " ", "in", " ", "this", " ", "case"}], " ", "*)"}], "\[IndentingNewLine]", 
   RowBox[{
    RowBox[{"Test", "=", 
     RowBox[{"TripletCode", "[", 
      RowBox[{"m", ",", "n"}], "]"}]}], ";"}], "\[IndentingNewLine]", 
   RowBox[{"For", "[", 
    RowBox[{
     RowBox[{"p", "=", "1"}], ",", 
     RowBox[{"p", "<", 
      RowBox[{"MaxWords", "+", "1"}]}], ",", 
     RowBox[{"p", "++"}], ",", "\[IndentingNewLine]", 
     RowBox[{
      RowBox[{"Test", "=", 
       RowBox[{"Append", "[", 
        RowBox[{"Test", ",", 
         RowBox[{"{", "}"}]}], "]"}]}], ";", "\[IndentingNewLine]", 
      RowBox[{"For", "[", 
       RowBox[{
        RowBox[{"q", "=", "1"}], ",", 
        RowBox[{"q", "<", 
         RowBox[{
          RowBox[{"Length", "[", 
           RowBox[{"Test", "[", 
            RowBox[{"[", "p", "]"}], "]"}], "]"}], "+", "1"}]}], ",", 
        RowBox[{"q", "++"}], ",", "\[IndentingNewLine]", 
        RowBox[{"For", "[", 
         RowBox[{
          RowBox[{"i", "=", "1"}], ",", 
          RowBox[{"i", "<", 
           RowBox[{
            RowBox[{"Length", "[", 
             RowBox[{"Test", "[", 
              RowBox[{"[", "1", "]"}], "]"}], "]"}], "+", "1"}]}], ",", 
          RowBox[{"i", "++"}], ",", "\[IndentingNewLine]", 
          RowBox[{"If", "[", 
           RowBox[{
            RowBox[{"!", 
             RowBox[{"MemberQ", "[", 
              RowBox[{
               RowBox[{"Test", "[", 
                RowBox[{"[", 
                 RowBox[{"p", ",", "q"}], "]"}], "]"}], ",", 
               RowBox[{"Test", "[", 
                RowBox[{"[", 
                 RowBox[{"1", ",", "i", ",", "1"}], "]"}], "]"}]}], "]"}]}], ",",
             "\[IndentingNewLine]", 
            RowBox[{
             RowBox[{"test", "=", 
              RowBox[{"Sort", "[", 
               RowBox[{"Append", "[", 
                RowBox[{
                 RowBox[{"Test", "[", 
                  RowBox[{"[", 
                   RowBox[{"p", ",", "q"}], "]"}], "]"}], ",", 
                 RowBox[{"Test", "[", 
                  RowBox[{"[", 
                   RowBox[{"1", ",", "i", ",", "1"}], "]"}], "]"}]}], "]"}], 
               "]"}]}], ";", "\[IndentingNewLine]", 
             RowBox[{"If", "[", 
              RowBox[{
               RowBox[{
                RowBox[{"CommaFreeTripletCode", "[", "test", "]"}], "\[Equal]",
                 "1"}], ",", "\[IndentingNewLine]", 
               RowBox[{
                RowBox[{"tally", "=", "0"}], ";", "\[IndentingNewLine]", 
                RowBox[{"For", "[", 
                 RowBox[{
                  RowBox[{"pp", "=", "1"}], ",", 
                  RowBox[{"pp", "<", 
                   RowBox[{
                    RowBox[{"Length", "[", "test", "]"}], "+", "1"}]}], ",", 
                  RowBox[{"pp", "++"}], ",", "\[IndentingNewLine]", 
                  RowBox[{"For", "[", 
                   RowBox[{
                    RowBox[{"qq", "=", "1"}], ",", 
                    RowBox[{"qq", "<", 
                    RowBox[{
                    RowBox[{"Length", "[", "test", "]"}], "+", "1"}]}], ",", 
                    RowBox[{"qq", "++"}], ",", "\[IndentingNewLine]", 
                    RowBox[{"For", "[", 
                    RowBox[{
                    RowBox[{"rr", "=", "1"}], ",", 
                    RowBox[{"rr", "<", 
                    RowBox[{
                    RowBox[{"Length", "[", 
                    RowBox[{"DoubletCode", "[", 
                    RowBox[{"[", 
                    RowBox[{"m", ",", "n"}], "]"}], "]"}], "]"}], "+", 
                    "1"}]}], ",", 
                    RowBox[{"rr", "++"}], ",", "\[IndentingNewLine]", 
                    RowBox[{"If", "[", 
                    RowBox[{
                    RowBox[{
                    RowBox[{"{", 
                    RowBox[{
                    RowBox[{"test", "[", 
                    RowBox[{"[", 
                    RowBox[{"pp", ",", "3"}], "]"}], "]"}], ",", 
                    RowBox[{"test", "[", 
                    RowBox[{"[", 
                    RowBox[{"qq", ",", "1"}], "]"}], "]"}]}], "}"}], "\[Equal]", 
                    RowBox[{"DoubletCode", "[", 
                    RowBox[{"[", 
                    RowBox[{"m", ",", "n", ",", "rr"}], "]"}], "]"}]}], ",", 
                    "\[IndentingNewLine]", 
                    RowBox[{"tally", "=", 
                    RowBox[{"tally", "+", "1"}]}]}], "]"}]}], "]"}]}], 
                   "]"}]}], "]"}], ";", "\[IndentingNewLine]", 
                RowBox[{"If", "[", 
                 RowBox[{
                  RowBox[{"tally", "\[Equal]", "0"}], ",", 
                  "\[IndentingNewLine]", 
                  RowBox[{"If", "[", 
                   RowBox[{
                    RowBox[{"!", 
                    RowBox[{"MemberQ", "[", 
                    RowBox[{
                    RowBox[{"Test", "[", 
                    RowBox[{"[", 
                    RowBox[{"p", "+", "1"}], "]"}], "]"}], ",", 
                    RowBox[{"Sort", "[", "test", "]"}]}], "]"}]}], ",", 
                    "\[IndentingNewLine]", 
                    RowBox[{
                    RowBox[{"Test", "[", 
                    RowBox[{"[", 
                    RowBox[{"p", "+", "1"}], "]"}], "]"}], "=", 
                    RowBox[{"Append", "[", 
                    RowBox[{
                    RowBox[{"Test", "[", 
                    RowBox[{"[", 
                    RowBox[{"p", "+", "1"}], "]"}], "]"}], ",", 
                    RowBox[{"Sort", "[", "test", "]"}]}], "]"}]}]}], 
                   "\[IndentingNewLine]", "]"}]}], "]"}]}]}], "]"}]}]}], 
           "]"}]}], "]"}]}], "]"}]}]}], "]"}], "\[IndentingNewLine]", 
   "\[IndentingNewLine]", 
   RowBox[{"(*", " ", 
    RowBox[{
    "Now", " ", "remove", " ", "redundant", " ", "codes", " ", 
     "corresponding", " ", "to", " ", "residual", " ", "symmetry", " ", "of", 
     " ", "the", " ", "doublet", " ", "code"}], " ", "*)"}], 
   "\[IndentingNewLine]", "\[IndentingNewLine]", 
   RowBox[{"(*", " ", 
    RowBox[{
     RowBox[{"define", " ", "Test1"}], ",", " ", 
     RowBox[{
      RowBox[{
      "obtained", " ", "from", " ", "Test", " ", "by", " ", "swapping", " ", 
       "3"}], " ", "<", 
      RowBox[{"--", 
       RowBox[{">", " ", "4"}]}]}]}], " ", "*)"}], "\[IndentingNewLine]", "\[IndentingNewLine]", 
   RowBox[{
    RowBox[{"TestP", "=", 
     RowBox[{
      RowBox[{
       RowBox[{
        RowBox[{"Test", "/.", 
         RowBox[{
          RowBox[{"(", "1", ")"}], "\[Rule]", "aa"}]}], "/.", 
        RowBox[{
         RowBox[{"(", "2", ")"}], "\[Rule]", "bb"}]}], "/.", 
       RowBox[{
        RowBox[{"(", "3", ")"}], "\[Rule]", "cc"}]}], "/.", 
      RowBox[{
       RowBox[{"(", "4", ")"}], "\[Rule]", "dd"}]}]}], ";"}], "\[IndentingNewLine]", 
   RowBox[{
    RowBox[{"TestPr", "=", "TestP"}], ";"}], "\[IndentingNewLine]", 
   RowBox[{
    RowBox[{"For", "[", 
     RowBox[{
      RowBox[{"p", "=", "1"}], ",", 
      RowBox[{"p", "<", 
       RowBox[{
        RowBox[{"Length", "[", "TestP", "]"}], "+", "1"}]}], ",", 
      RowBox[{"p", "++"}], ",", "\[IndentingNewLine]", 
      RowBox[{"For", "[", 
       RowBox[{
        RowBox[{"q", "=", "1"}], ",", 
        RowBox[{"q", "<", 
         RowBox[{
          RowBox[{"Length", "[", 
           RowBox[{"TestP", "[", 
            RowBox[{"[", "p", "]"}], "]"}], "]"}], "+", "1"}]}], ",", 
        RowBox[{"q", "++"}], ",", "\[IndentingNewLine]", 
        RowBox[{"For", "[", 
         RowBox[{
          RowBox[{"r", "=", "1"}], ",", 
          RowBox[{"r", "<", 
           RowBox[{
            RowBox[{"Length", "[", 
             RowBox[{"TestP", "[", 
              RowBox[{"[", 
               RowBox[{"p", ",", "q"}], "]"}], "]"}], "]"}], "+", "1"}]}], ",", 
          RowBox[{"r", "++"}], ",", "\[IndentingNewLine]", 
          RowBox[{
           RowBox[{"TestPr", "[", 
            RowBox[{"[", 
             RowBox[{"p", ",", "q", ",", "r"}], "]"}], "]"}], "=", 
           RowBox[{"Reverse", "[", 
            RowBox[{"TestP", "[", 
             RowBox[{"[", 
              RowBox[{"p", ",", "q", ",", "r"}], "]"}], "]"}], "]"}]}]}], 
         "]"}]}], "]"}]}], "]"}], ";"}], "\[IndentingNewLine]", "\[IndentingNewLine]", 
   RowBox[{
    RowBox[{"Test1", "=", 
     RowBox[{
      RowBox[{
       RowBox[{
        RowBox[{"TestP", "/.", 
         RowBox[{"aa", "\[Rule]", "1"}]}], "/.", 
        RowBox[{"bb", "\[Rule]", "2"}]}], "/.", 
       RowBox[{"cc", "\[Rule]", "4"}]}], "/.", 
      RowBox[{"dd", "\[Rule]", "3"}]}]}], ";"}], "\[IndentingNewLine]", 
   "\[IndentingNewLine]", 
   RowBox[{"(*", " ", 
    RowBox[{
    "Now", " ", "zero", " ", "out", " ", "all", " ", "the", " ", "lines", " ",
      "in", " ", 
     RowBox[{"test", "[", 
      RowBox[{"[", "1", "]"}], "]"}], " ", "that", " ", "correspond", " ", 
     "to", " ", 
     RowBox[{"permutations", "/", "reflections"}], " ", "of", " ", "earlier", 
     " ", "lines"}], " ", "*)"}], "\[IndentingNewLine]", "\[IndentingNewLine]", 
   RowBox[{"For", "[", 
    RowBox[{
     RowBox[{"p", "=", "1"}], ",", 
     RowBox[{"p", "<", 
      RowBox[{
       RowBox[{"Length", "[", "Test", "]"}], "+", "1"}]}], ",", 
     RowBox[{"p", "++"}], ",", "\[IndentingNewLine]", 
     RowBox[{"For", "[", 
      RowBox[{
       RowBox[{"q1", "=", "1"}], ",", 
       RowBox[{"q1", "<", 
        RowBox[{
         RowBox[{"Length", "[", 
          RowBox[{"Test", "[", 
           RowBox[{"[", "p", "]"}], "]"}], "]"}], "+", "1"}]}], ",", 
       RowBox[{"q1", "++"}], ",", "\[IndentingNewLine]", 
       RowBox[{"For", "[", 
        RowBox[{
         RowBox[{"q2", "=", 
          RowBox[{"q1", "+", "1"}]}], ",", 
         RowBox[{"q2", "<", 
          RowBox[{
           RowBox[{"Length", "[", 
            RowBox[{"Test", "[", 
             RowBox[{"[", "p", "]"}], "]"}], "]"}], "+", "1"}]}], ",", 
         RowBox[{"q2", "++"}], ",", "\[IndentingNewLine]", 
         RowBox[{"If", "[", 
          RowBox[{
           RowBox[{
            RowBox[{"Sort", "[", 
             RowBox[{"Test1", "[", 
              RowBox[{"[", 
               RowBox[{"p", ",", "q1"}], "]"}], "]"}], "]"}], "\[Equal]", 
            RowBox[{"Sort", "[", 
             RowBox[{"Test", "[", 
              RowBox[{"[", 
               RowBox[{"p", ",", "q2"}], "]"}], "]"}], "]"}]}], ",", 
           "\[IndentingNewLine]", 
           RowBox[{
            RowBox[{"Test", "[", 
             RowBox[{"[", 
              RowBox[{"p", ",", "q2"}], "]"}], "]"}], "=", 
            RowBox[{"Table", "[", 
             RowBox[{
              RowBox[{"{", 
               RowBox[{"0", ",", "0", ",", "0"}], "}"}], ",", 
              RowBox[{"{", 
               RowBox[{"p", ",", "1", ",", 
                RowBox[{"Length", "[", 
                 RowBox[{"Test", "[", 
                  RowBox[{"[", 
                   RowBox[{"p", ",", "q2"}], "]"}], "]"}], "]"}]}], "}"}]}], 
             "]"}]}]}], "]"}]}], "]"}]}], "]"}]}], "]"}], 
   "\[IndentingNewLine]", "\[IndentingNewLine]", 
   RowBox[{
    RowBox[{"Trimmed", "=", 
     RowBox[{"{", "}"}]}], ";"}], "\[IndentingNewLine]", 
   RowBox[{"For", "[", 
    RowBox[{
     RowBox[{"p", "=", "1"}], ",", 
     RowBox[{"p", "<", 
      RowBox[{
       RowBox[{"Length", "[", "Test", "]"}], "+", "1"}]}], ",", 
     RowBox[{"p", "++"}], ",", "\[IndentingNewLine]", 
     RowBox[{
      RowBox[{"Trimmed", "=", 
       RowBox[{"Append", "[", 
        RowBox[{"Trimmed", ",", 
         RowBox[{"{", "}"}]}], "]"}]}], ";", "\[IndentingNewLine]", 
      RowBox[{"For", "[", 
       RowBox[{
        RowBox[{"q", "=", "1"}], ",", 
        RowBox[{"q", "<", 
         RowBox[{
          RowBox[{"Length", "[", 
           RowBox[{"Test", "[", 
            RowBox[{"[", "p", "]"}], "]"}], "]"}], "+", "1"}]}], ",", 
        RowBox[{"q", "++"}], ",", "\[IndentingNewLine]", 
        RowBox[{"If", "[", 
         RowBox[{
          RowBox[{
           RowBox[{"Test", "[", 
            RowBox[{"[", 
             RowBox[{"p", ",", "q"}], "]"}], "]"}], "\[NotEqual]", 
           RowBox[{"Table", "[", 
            RowBox[{
             RowBox[{"{", 
              RowBox[{"0", ",", "0", ",", "0"}], "}"}], ",", 
             RowBox[{"{", 
              RowBox[{"k", ",", "1", ",", "p"}], "}"}]}], "]"}]}], ",", 
          "\[IndentingNewLine]", 
          RowBox[{
           RowBox[{"Trimmed", "[", 
            RowBox[{"[", "p", "]"}], "]"}], "=", 
           RowBox[{"Append", "[", 
            RowBox[{
             RowBox[{"Trimmed", "[", 
              RowBox[{"[", "p", "]"}], "]"}], ",", 
             RowBox[{"Test", "[", 
              RowBox[{"[", 
               RowBox[{"p", ",", "q"}], "]"}], "]"}]}], "]"}]}]}], "]"}]}], 
       "]"}]}]}], "]"}], "\[IndentingNewLine]", "\[IndentingNewLine]", 
   RowBox[{
    RowBox[{"For", "[", 
     RowBox[{
      RowBox[{"i", "=", "1"}], ",", 
      RowBox[{"i", "<", 
       RowBox[{"MaxWords", "+", "2"}]}], ",", 
      RowBox[{"i", "++"}], ",", "\[IndentingNewLine]", 
      RowBox[{
       RowBox[{"Print", "[", 
        RowBox[{"\"\<CODE LENGTH:\>\"", ",", "i"}], "]"}], ";", 
       "\[IndentingNewLine]", 
       RowBox[{"Print", "[", 
        RowBox[{"\"\<number of codes:\>\"", ",", 
         RowBox[{"Length", "[", 
          RowBox[{"Trimmed", "[", 
           RowBox[{"[", "i", "]"}], "]"}], "]"}]}], "]"}], ";", 
       "\[IndentingNewLine]", 
       RowBox[{"Print", "[", 
        RowBox[{"Trimmed", "[", 
         RowBox[{"[", "i", "]"}], "]"}], "]"}]}]}], "]"}], ";"}], 
   "\[IndentingNewLine]", "\[IndentingNewLine]", 
   RowBox[{
    RowBox[{"TripletCode", "[", 
     RowBox[{"m", ",", "n"}], "]"}], "=", "Trimmed"}]}]}]], "Input",
 CellChangeTimes->{{3.789087331224051*^9, 3.7890873322986727`*^9}, {
   3.789142381330102*^9, 3.789142552429677*^9}, {3.789142583906798*^9, 
   3.7891427304489117`*^9}, {3.7891428244741087`*^9, 3.789142884615898*^9}, {
   3.7891432817120533`*^9, 3.789143327015193*^9}, {3.7891433613181953`*^9, 
   3.7891434456315393`*^9}, {3.789143505543252*^9, 3.789143508077705*^9}, {
   3.7891446604550467`*^9, 3.789144667746565*^9}, {3.789144784516992*^9, 
   3.789144842371497*^9}, {3.7891448826029177`*^9, 3.789144889139806*^9}, {
   3.789145153320959*^9, 3.789145159222283*^9}, {3.789145209753509*^9, 
   3.789145274350836*^9}, {3.789145782169813*^9, 3.78914584487606*^9}, {
   3.789145876746573*^9, 3.789145877059991*^9}, {3.789146036095395*^9, 
   3.789146046118286*^9}, 3.789146217330709*^9, {3.789146275392111*^9, 
   3.789146329702593*^9}, {3.78914637456151*^9, 3.789146374806628*^9}, {
   3.789152430729447*^9, 3.789152519182212*^9}, {3.789153565240288*^9, 
   3.789153593940299*^9}, {3.789153661549341*^9, 3.789153671363044*^9}, {
   3.789154241715263*^9, 3.789154251360655*^9}, {3.789154296117958*^9, 
   3.789154330792575*^9}, {3.78915436350959*^9, 3.789154368887343*^9}, {
   3.7891544080296507`*^9, 3.789154462448827*^9}, 3.789154494310923*^9, {
   3.789154524464432*^9, 3.789154574607047*^9}, {3.7891546274991503`*^9, 
   3.789154646429533*^9}, {3.789154697650724*^9, 3.789154726780415*^9}, {
   3.7891550065623217`*^9, 3.789155011201765*^9}, {3.789155136011753*^9, 
   3.789155185434965*^9}, {3.7891711576783648`*^9, 3.789171171498822*^9}, {
   3.789171248322317*^9, 3.7891713980013638`*^9}, {3.789171802309436*^9, 
   3.789171802363144*^9}, {3.789172026727709*^9, 3.789172026772999*^9}, {
   3.7891720702495413`*^9, 3.789172097543809*^9}, {3.789172179349174*^9, 
   3.789172201691485*^9}, {3.7892092864254713`*^9, 3.78920933111474*^9}, {
   3.789209509943172*^9, 3.789209529077404*^9}, 3.789210418328558*^9, {
   3.789211701453952*^9, 3.789211707965884*^9}, {3.7892117509097147`*^9, 
   3.7892118123542347`*^9}, {3.78923922382526*^9, 3.789239308745242*^9}, {
   3.7892393686480103`*^9, 3.7892394005392857`*^9}, {3.789239446359256*^9, 
   3.789239566718326*^9}, {3.789239603385231*^9, 3.789239646831278*^9}, {
   3.7892397049809837`*^9, 3.789239807194837*^9}, {3.789239850774293*^9, 
   3.789239856260751*^9}, {3.789239973059721*^9, 3.789240021783279*^9}, {
   3.789240201723473*^9, 3.7892402421855917`*^9}, {3.789240528114636*^9, 
   3.7892405326279783`*^9}, {3.789240581432329*^9, 3.789240581742839*^9}, {
   3.7892406129310827`*^9, 3.7892407933711147`*^9}, {3.789240861609695*^9, 
   3.789240967681423*^9}, {3.789241081512944*^9, 3.789241137769874*^9}, {
   3.789250400413501*^9, 3.789250402410297*^9}, {3.7892504588236217`*^9, 
   3.789250460347344*^9}, {3.789250495659046*^9, 3.789250498093012*^9}, {
   3.789250588100771*^9, 3.7892506003505287`*^9}, {3.789919871372898*^9, 
   3.789919871857285*^9}, {3.789919972145142*^9, 3.789919972373156*^9}, {
   3.790957395059966*^9, 3.790957426105748*^9}, 3.790958157630662*^9, {
   3.994584065061461*^9, 3.994584067770876*^9}, {3.994587282396512*^9, 
   3.994587290396791*^9}, {3.994587858970264*^9, 3.994587863250244*^9}},
 CellLabel->"In[29]:=",ExpressionUUID->"d2bb3eae-368f-4903-945b-a80911cc2d8f"],

Cell[CellGroupData[{

Cell[BoxData[
 InterpretationBox[
  RowBox[{"\<\"CODE LENGTH:\"\>", "\[InvisibleSpace]", "1"}],
  SequenceForm["CODE LENGTH:", 1],
  Editable->False]], "Print",
 CellChangeTimes->{
  3.789209333711278*^9, 3.789209435183457*^9, 3.789209531834755*^9, 
   3.789210419241023*^9, {3.789212369666383*^9, 3.789212396618182*^9}, {
   3.78923984058694*^9, 3.789239857130148*^9}, 3.789240249403399*^9, {
   3.789240948250773*^9, 3.789240968341516*^9}, 3.789241082833376*^9, {
   3.78924112797805*^9, 3.7892411383665953`*^9}, 3.789250138120534*^9, 
   3.789250194819252*^9, 3.78925040741888*^9, 3.789250476617907*^9, 
   3.789250512613986*^9, 3.789250650611743*^9, 3.789261683773642*^9, 
   3.789759585735754*^9, 3.7899199745051527`*^9, 3.790957439504466*^9, 
   3.790958159829064*^9, 3.7909583742469378`*^9, 3.7909640056074553`*^9, 
   3.790969369665778*^9, 3.994582902474596*^9, 3.994584157981422*^9, 
   3.994587463428307*^9},
 CellLabel->
  "During evaluation of \
In[29]:=",ExpressionUUID->"143e9b18-9737-4bf6-8c79-8dbc39c2e7ed"],

Cell[BoxData[
 InterpretationBox[
  RowBox[{"\<\"number of codes:\"\>", "\[InvisibleSpace]", "3"}],
  SequenceForm["number of codes:", 3],
  Editable->False]], "Print",
 CellChangeTimes->{
  3.789209333711278*^9, 3.789209435183457*^9, 3.789209531834755*^9, 
   3.789210419241023*^9, {3.789212369666383*^9, 3.789212396618182*^9}, {
   3.78923984058694*^9, 3.789239857130148*^9}, 3.789240249403399*^9, {
   3.789240948250773*^9, 3.789240968341516*^9}, 3.789241082833376*^9, {
   3.78924112797805*^9, 3.7892411383665953`*^9}, 3.789250138120534*^9, 
   3.789250194819252*^9, 3.78925040741888*^9, 3.789250476617907*^9, 
   3.789250512613986*^9, 3.789250650611743*^9, 3.789261683773642*^9, 
   3.789759585735754*^9, 3.7899199745051527`*^9, 3.790957439504466*^9, 
   3.790958159829064*^9, 3.7909583742469378`*^9, 3.7909640056074553`*^9, 
   3.790969369665778*^9, 3.994582902474596*^9, 3.994584157981422*^9, 
   3.994587463429772*^9},
 CellLabel->
  "During evaluation of \
In[29]:=",ExpressionUUID->"4081a7c1-c73d-4aab-a7b0-ece8d7554e1f"],

Cell[BoxData[
 RowBox[{"{", 
  RowBox[{
   RowBox[{"{", 
    RowBox[{"{", 
     RowBox[{"3", ",", "3", ",", "4"}], "}"}], "}"}], ",", 
   RowBox[{"{", 
    RowBox[{"{", 
     RowBox[{"3", ",", "4", ",", "3"}], "}"}], "}"}], ",", 
   RowBox[{"{", 
    RowBox[{"{", 
     RowBox[{"3", ",", "4", ",", "4"}], "}"}], "}"}]}], "}"}]], "Print",
 CellChangeTimes->{
  3.789209333711278*^9, 3.789209435183457*^9, 3.789209531834755*^9, 
   3.789210419241023*^9, {3.789212369666383*^9, 3.789212396618182*^9}, {
   3.78923984058694*^9, 3.789239857130148*^9}, 3.789240249403399*^9, {
   3.789240948250773*^9, 3.789240968341516*^9}, 3.789241082833376*^9, {
   3.78924112797805*^9, 3.7892411383665953`*^9}, 3.789250138120534*^9, 
   3.789250194819252*^9, 3.78925040741888*^9, 3.789250476617907*^9, 
   3.789250512613986*^9, 3.789250650611743*^9, 3.789261683773642*^9, 
   3.789759585735754*^9, 3.7899199745051527`*^9, 3.790957439504466*^9, 
   3.790958159829064*^9, 3.7909583742469378`*^9, 3.7909640056074553`*^9, 
   3.790969369665778*^9, 3.994582902474596*^9, 3.994584157981422*^9, 
   3.994587463430932*^9},
 CellLabel->
  "During evaluation of \
In[29]:=",ExpressionUUID->"5dc1909b-2a21-4f0a-891e-7a809a058229"],

Cell[BoxData[
 InterpretationBox[
  RowBox[{"\<\"CODE LENGTH:\"\>", "\[InvisibleSpace]", "2"}],
  SequenceForm["CODE LENGTH:", 2],
  Editable->False]], "Print",
 CellChangeTimes->{
  3.789209333711278*^9, 3.789209435183457*^9, 3.789209531834755*^9, 
   3.789210419241023*^9, {3.789212369666383*^9, 3.789212396618182*^9}, {
   3.78923984058694*^9, 3.789239857130148*^9}, 3.789240249403399*^9, {
   3.789240948250773*^9, 3.789240968341516*^9}, 3.789241082833376*^9, {
   3.78924112797805*^9, 3.7892411383665953`*^9}, 3.789250138120534*^9, 
   3.789250194819252*^9, 3.78925040741888*^9, 3.789250476617907*^9, 
   3.789250512613986*^9, 3.789250650611743*^9, 3.789261683773642*^9, 
   3.789759585735754*^9, 3.7899199745051527`*^9, 3.790957439504466*^9, 
   3.790958159829064*^9, 3.7909583742469378`*^9, 3.7909640056074553`*^9, 
   3.790969369665778*^9, 3.994582902474596*^9, 3.994584157981422*^9, 
   3.994587463431758*^9},
 CellLabel->
  "During evaluation of \
In[29]:=",ExpressionUUID->"b7065cf1-3b54-459c-a57b-029aa1e646a2"],

Cell[BoxData[
 InterpretationBox[
  RowBox[{"\<\"number of codes:\"\>", "\[InvisibleSpace]", "5"}],
  SequenceForm["number of codes:", 5],
  Editable->False]], "Print",
 CellChangeTimes->{
  3.789209333711278*^9, 3.789209435183457*^9, 3.789209531834755*^9, 
   3.789210419241023*^9, {3.789212369666383*^9, 3.789212396618182*^9}, {
   3.78923984058694*^9, 3.789239857130148*^9}, 3.789240249403399*^9, {
   3.789240948250773*^9, 3.789240968341516*^9}, 3.789241082833376*^9, {
   3.78924112797805*^9, 3.7892411383665953`*^9}, 3.789250138120534*^9, 
   3.789250194819252*^9, 3.78925040741888*^9, 3.789250476617907*^9, 
   3.789250512613986*^9, 3.789250650611743*^9, 3.789261683773642*^9, 
   3.789759585735754*^9, 3.7899199745051527`*^9, 3.790957439504466*^9, 
   3.790958159829064*^9, 3.7909583742469378`*^9, 3.7909640056074553`*^9, 
   3.790969369665778*^9, 3.994582902474596*^9, 3.994584157981422*^9, 
   3.994587463432617*^9},
 CellLabel->
  "During evaluation of \
In[29]:=",ExpressionUUID->"938cac4e-6778-42d0-af06-2436d4b1e3aa"],

Cell[BoxData[
 RowBox[{"{", 
  RowBox[{
   RowBox[{"{", 
    RowBox[{
     RowBox[{"{", 
      RowBox[{"3", ",", "3", ",", "4"}], "}"}], ",", 
     RowBox[{"{", 
      RowBox[{"3", ",", "4", ",", "4"}], "}"}]}], "}"}], ",", 
   RowBox[{"{", 
    RowBox[{
     RowBox[{"{", 
      RowBox[{"3", ",", "3", ",", "4"}], "}"}], ",", 
     RowBox[{"{", 
      RowBox[{"4", ",", "3", ",", "4"}], "}"}]}], "}"}], ",", 
   RowBox[{"{", 
    RowBox[{
     RowBox[{"{", 
      RowBox[{"3", ",", "3", ",", "4"}], "}"}], ",", 
     RowBox[{"{", 
      RowBox[{"4", ",", "4", ",", "3"}], "}"}]}], "}"}], ",", 
   RowBox[{"{", 
    RowBox[{
     RowBox[{"{", 
      RowBox[{"3", ",", "4", ",", "3"}], "}"}], ",", 
     RowBox[{"{", 
      RowBox[{"3", ",", "4", ",", "4"}], "}"}]}], "}"}], ",", 
   RowBox[{"{", 
    RowBox[{
     RowBox[{"{", 
      RowBox[{"3", ",", "4", ",", "4"}], "}"}], ",", 
     RowBox[{"{", 
      RowBox[{"4", ",", "3", ",", "3"}], "}"}]}], "}"}]}], "}"}]], "Print",
 CellChangeTimes->{
  3.789209333711278*^9, 3.789209435183457*^9, 3.789209531834755*^9, 
   3.789210419241023*^9, {3.789212369666383*^9, 3.789212396618182*^9}, {
   3.78923984058694*^9, 3.789239857130148*^9}, 3.789240249403399*^9, {
   3.789240948250773*^9, 3.789240968341516*^9}, 3.789241082833376*^9, {
   3.78924112797805*^9, 3.7892411383665953`*^9}, 3.789250138120534*^9, 
   3.789250194819252*^9, 3.78925040741888*^9, 3.789250476617907*^9, 
   3.789250512613986*^9, 3.789250650611743*^9, 3.789261683773642*^9, 
   3.789759585735754*^9, 3.7899199745051527`*^9, 3.790957439504466*^9, 
   3.790958159829064*^9, 3.7909583742469378`*^9, 3.7909640056074553`*^9, 
   3.790969369665778*^9, 3.994582902474596*^9, 3.994584157981422*^9, 
   3.9945874634336557`*^9},
 CellLabel->
  "During evaluation of \
In[29]:=",ExpressionUUID->"8324a9a1-2201-4fff-9e88-b85e63a09c45"],

Cell[BoxData[
 InterpretationBox[
  RowBox[{"\<\"CODE LENGTH:\"\>", "\[InvisibleSpace]", "3"}],
  SequenceForm["CODE LENGTH:", 3],
  Editable->False]], "Print",
 CellChangeTimes->{
  3.789209333711278*^9, 3.789209435183457*^9, 3.789209531834755*^9, 
   3.789210419241023*^9, {3.789212369666383*^9, 3.789212396618182*^9}, {
   3.78923984058694*^9, 3.789239857130148*^9}, 3.789240249403399*^9, {
   3.789240948250773*^9, 3.789240968341516*^9}, 3.789241082833376*^9, {
   3.78924112797805*^9, 3.7892411383665953`*^9}, 3.789250138120534*^9, 
   3.789250194819252*^9, 3.78925040741888*^9, 3.789250476617907*^9, 
   3.789250512613986*^9, 3.789250650611743*^9, 3.789261683773642*^9, 
   3.789759585735754*^9, 3.7899199745051527`*^9, 3.790957439504466*^9, 
   3.790958159829064*^9, 3.7909583742469378`*^9, 3.7909640056074553`*^9, 
   3.790969369665778*^9, 3.994582902474596*^9, 3.994584157981422*^9, 
   3.9945874634345903`*^9},
 CellLabel->
  "During evaluation of \
In[29]:=",ExpressionUUID->"37391526-8c72-480d-b366-ef426521ab73"],

Cell[BoxData[
 InterpretationBox[
  RowBox[{"\<\"number of codes:\"\>", "\[InvisibleSpace]", "0"}],
  SequenceForm["number of codes:", 0],
  Editable->False]], "Print",
 CellChangeTimes->{
  3.789209333711278*^9, 3.789209435183457*^9, 3.789209531834755*^9, 
   3.789210419241023*^9, {3.789212369666383*^9, 3.789212396618182*^9}, {
   3.78923984058694*^9, 3.789239857130148*^9}, 3.789240249403399*^9, {
   3.789240948250773*^9, 3.789240968341516*^9}, 3.789241082833376*^9, {
   3.78924112797805*^9, 3.7892411383665953`*^9}, 3.789250138120534*^9, 
   3.789250194819252*^9, 3.78925040741888*^9, 3.789250476617907*^9, 
   3.789250512613986*^9, 3.789250650611743*^9, 3.789261683773642*^9, 
   3.789759585735754*^9, 3.7899199745051527`*^9, 3.790957439504466*^9, 
   3.790958159829064*^9, 3.7909583742469378`*^9, 3.7909640056074553`*^9, 
   3.790969369665778*^9, 3.994582902474596*^9, 3.994584157981422*^9, 
   3.994587463435362*^9},
 CellLabel->
  "During evaluation of \
In[29]:=",ExpressionUUID->"3b14c90e-3873-4363-aa8c-dc9fccf0338d"],

Cell[BoxData[
 RowBox[{"{", "}"}]], "Print",
 CellChangeTimes->{
  3.789209333711278*^9, 3.789209435183457*^9, 3.789209531834755*^9, 
   3.789210419241023*^9, {3.789212369666383*^9, 3.789212396618182*^9}, {
   3.78923984058694*^9, 3.789239857130148*^9}, 3.789240249403399*^9, {
   3.789240948250773*^9, 3.789240968341516*^9}, 3.789241082833376*^9, {
   3.78924112797805*^9, 3.7892411383665953`*^9}, 3.789250138120534*^9, 
   3.789250194819252*^9, 3.78925040741888*^9, 3.789250476617907*^9, 
   3.789250512613986*^9, 3.789250650611743*^9, 3.789261683773642*^9, 
   3.789759585735754*^9, 3.7899199745051527`*^9, 3.790957439504466*^9, 
   3.790958159829064*^9, 3.7909583742469378`*^9, 3.7909640056074553`*^9, 
   3.790969369665778*^9, 3.994582902474596*^9, 3.994584157981422*^9, 
   3.9945874634360933`*^9},
 CellLabel->
  "During evaluation of \
In[29]:=",ExpressionUUID->"3c82e50d-bfdb-47c8-9bbf-229c50820cd6"]
}, Open  ]],

Cell[BoxData[
 RowBox[{"{", 
  RowBox[{
   RowBox[{"{", 
    RowBox[{
     RowBox[{"{", 
      RowBox[{"{", 
       RowBox[{"3", ",", "3", ",", "4"}], "}"}], "}"}], ",", 
     RowBox[{"{", 
      RowBox[{"{", 
       RowBox[{"3", ",", "4", ",", "3"}], "}"}], "}"}], ",", 
     RowBox[{"{", 
      RowBox[{"{", 
       RowBox[{"3", ",", "4", ",", "4"}], "}"}], "}"}]}], "}"}], ",", 
   RowBox[{"{", 
    RowBox[{
     RowBox[{"{", 
      RowBox[{
       RowBox[{"{", 
        RowBox[{"3", ",", "3", ",", "4"}], "}"}], ",", 
       RowBox[{"{", 
        RowBox[{"3", ",", "4", ",", "4"}], "}"}]}], "}"}], ",", 
     RowBox[{"{", 
      RowBox[{
       RowBox[{"{", 
        RowBox[{"3", ",", "3", ",", "4"}], "}"}], ",", 
       RowBox[{"{", 
        RowBox[{"4", ",", "3", ",", "4"}], "}"}]}], "}"}], ",", 
     RowBox[{"{", 
      RowBox[{
       RowBox[{"{", 
        RowBox[{"3", ",", "3", ",", "4"}], "}"}], ",", 
       RowBox[{"{", 
        RowBox[{"4", ",", "4", ",", "3"}], "}"}]}], "}"}], ",", 
     RowBox[{"{", 
      RowBox[{
       RowBox[{"{", 
        RowBox[{"3", ",", "4", ",", "3"}], "}"}], ",", 
       RowBox[{"{", 
        RowBox[{"3", ",", "4", ",", "4"}], "}"}]}], "}"}], ",", 
     RowBox[{"{", 
      RowBox[{
       RowBox[{"{", 
        RowBox[{"3", ",", "4", ",", "4"}], "}"}], ",", 
       RowBox[{"{", 
        RowBox[{"4", ",", "3", ",", "3"}], "}"}]}], "}"}]}], "}"}], ",", 
   RowBox[{"{", "}"}]}], "}"}]], "Output",
 CellChangeTimes->{3.7909581598435907`*^9, 3.7909583742666683`*^9, 
  3.7909640056243668`*^9, 3.7909693696829643`*^9, 3.994582902482992*^9, 
  3.9945841579910707`*^9, 3.994587463436953*^9},
 CellLabel->"Out[41]=",ExpressionUUID->"69405e1e-36d2-489d-86f0-1fd9d480d806"]
}, Closed]],

Cell[CellGroupData[{

Cell[BoxData[
 RowBox[{"\[IndentingNewLine]", 
  RowBox[{"(*", " ", 
   RowBox[{
   "triplet", " ", "codes", " ", "compatible", " ", "the", " ", "doublet", " ",
     "code", " ", "of", " ", "type", " ", 
    RowBox[{"{", 
     RowBox[{
      RowBox[{"m", "=", "5"}], ",", 
      RowBox[{"n", "=", "2"}]}], "}"}]}], " ", "*)"}], "\[IndentingNewLine]", 
  
  RowBox[{
   RowBox[{
    RowBox[{"m", "=", "5"}], ";", 
    RowBox[{"n", "=", "2"}], ";"}], " ", "\[IndentingNewLine]", 
   RowBox[{
    RowBox[{"MaxWords", "=", "2"}], ";"}], " ", 
   RowBox[{"(*", " ", 
    RowBox[{
    "maximum", " ", "length", " ", "of", " ", "compatible", " ", "triplet", " ",
      "code", " ", "in", " ", "this", " ", "case"}], " ", "*)"}], "\[IndentingNewLine]", 
   RowBox[{
    RowBox[{"Test", "=", 
     RowBox[{"TripletCode", "[", 
      RowBox[{"m", ",", "n"}], "]"}]}], ";"}], "\[IndentingNewLine]", 
   RowBox[{"For", "[", 
    RowBox[{
     RowBox[{"p", "=", "1"}], ",", 
     RowBox[{"p", "<", 
      RowBox[{"MaxWords", "+", "1"}]}], ",", 
     RowBox[{"p", "++"}], ",", "\[IndentingNewLine]", 
     RowBox[{
      RowBox[{"Test", "=", 
       RowBox[{"Append", "[", 
        RowBox[{"Test", ",", 
         RowBox[{"{", "}"}]}], "]"}]}], ";", "\[IndentingNewLine]", 
      RowBox[{"For", "[", 
       RowBox[{
        RowBox[{"q", "=", "1"}], ",", 
        RowBox[{"q", "<", 
         RowBox[{
          RowBox[{"Length", "[", 
           RowBox[{"Test", "[", 
            RowBox[{"[", "p", "]"}], "]"}], "]"}], "+", "1"}]}], ",", 
        RowBox[{"q", "++"}], ",", "\[IndentingNewLine]", 
        RowBox[{"For", "[", 
         RowBox[{
          RowBox[{"i", "=", "1"}], ",", 
          RowBox[{"i", "<", 
           RowBox[{
            RowBox[{"Length", "[", 
             RowBox[{"Test", "[", 
              RowBox[{"[", "1", "]"}], "]"}], "]"}], "+", "1"}]}], ",", 
          RowBox[{"i", "++"}], ",", "\[IndentingNewLine]", 
          RowBox[{"If", "[", 
           RowBox[{
            RowBox[{"!", 
             RowBox[{"MemberQ", "[", 
              RowBox[{
               RowBox[{"Test", "[", 
                RowBox[{"[", 
                 RowBox[{"p", ",", "q"}], "]"}], "]"}], ",", 
               RowBox[{"Test", "[", 
                RowBox[{"[", 
                 RowBox[{"1", ",", "i", ",", "1"}], "]"}], "]"}]}], "]"}]}], ",",
             "\[IndentingNewLine]", 
            RowBox[{
             RowBox[{"test", "=", 
              RowBox[{"Sort", "[", 
               RowBox[{"Append", "[", 
                RowBox[{
                 RowBox[{"Test", "[", 
                  RowBox[{"[", 
                   RowBox[{"p", ",", "q"}], "]"}], "]"}], ",", 
                 RowBox[{"Test", "[", 
                  RowBox[{"[", 
                   RowBox[{"1", ",", "i", ",", "1"}], "]"}], "]"}]}], "]"}], 
               "]"}]}], ";", "\[IndentingNewLine]", 
             RowBox[{"If", "[", 
              RowBox[{
               RowBox[{
                RowBox[{"CommaFreeTripletCode", "[", "test", "]"}], "\[Equal]",
                 "1"}], ",", "\[IndentingNewLine]", 
               RowBox[{
                RowBox[{"tally", "=", "0"}], ";", "\[IndentingNewLine]", 
                RowBox[{"For", "[", 
                 RowBox[{
                  RowBox[{"pp", "=", "1"}], ",", 
                  RowBox[{"pp", "<", 
                   RowBox[{
                    RowBox[{"Length", "[", "test", "]"}], "+", "1"}]}], ",", 
                  RowBox[{"pp", "++"}], ",", "\[IndentingNewLine]", 
                  RowBox[{"For", "[", 
                   RowBox[{
                    RowBox[{"qq", "=", "1"}], ",", 
                    RowBox[{"qq", "<", 
                    RowBox[{
                    RowBox[{"Length", "[", "test", "]"}], "+", "1"}]}], ",", 
                    RowBox[{"qq", "++"}], ",", "\[IndentingNewLine]", 
                    RowBox[{"For", "[", 
                    RowBox[{
                    RowBox[{"rr", "=", "1"}], ",", 
                    RowBox[{"rr", "<", 
                    RowBox[{
                    RowBox[{"Length", "[", 
                    RowBox[{"DoubletCode", "[", 
                    RowBox[{"[", 
                    RowBox[{"m", ",", "n"}], "]"}], "]"}], "]"}], "+", 
                    "1"}]}], ",", 
                    RowBox[{"rr", "++"}], ",", "\[IndentingNewLine]", 
                    RowBox[{"If", "[", 
                    RowBox[{
                    RowBox[{
                    RowBox[{"{", 
                    RowBox[{
                    RowBox[{"test", "[", 
                    RowBox[{"[", 
                    RowBox[{"pp", ",", "3"}], "]"}], "]"}], ",", 
                    RowBox[{"test", "[", 
                    RowBox[{"[", 
                    RowBox[{"qq", ",", "1"}], "]"}], "]"}]}], "}"}], "\[Equal]", 
                    RowBox[{"DoubletCode", "[", 
                    RowBox[{"[", 
                    RowBox[{"m", ",", "n", ",", "rr"}], "]"}], "]"}]}], ",", 
                    "\[IndentingNewLine]", 
                    RowBox[{"tally", "=", 
                    RowBox[{"tally", "+", "1"}]}]}], "]"}]}], "]"}]}], 
                   "]"}]}], "]"}], ";", "\[IndentingNewLine]", 
                RowBox[{"If", "[", 
                 RowBox[{
                  RowBox[{"tally", "\[Equal]", "0"}], ",", 
                  "\[IndentingNewLine]", 
                  RowBox[{"If", "[", 
                   RowBox[{
                    RowBox[{"!", 
                    RowBox[{"MemberQ", "[", 
                    RowBox[{
                    RowBox[{"Test", "[", 
                    RowBox[{"[", 
                    RowBox[{"p", "+", "1"}], "]"}], "]"}], ",", 
                    RowBox[{"Sort", "[", "test", "]"}]}], "]"}]}], ",", 
                    "\[IndentingNewLine]", 
                    RowBox[{
                    RowBox[{"Test", "[", 
                    RowBox[{"[", 
                    RowBox[{"p", "+", "1"}], "]"}], "]"}], "=", 
                    RowBox[{"Append", "[", 
                    RowBox[{
                    RowBox[{"Test", "[", 
                    RowBox[{"[", 
                    RowBox[{"p", "+", "1"}], "]"}], "]"}], ",", 
                    RowBox[{"Sort", "[", "test", "]"}]}], "]"}]}]}], 
                   "\[IndentingNewLine]", "]"}]}], "]"}]}]}], "]"}]}]}], 
           "]"}]}], "]"}]}], "]"}]}]}], "]"}], "\[IndentingNewLine]", 
   "\[IndentingNewLine]", 
   RowBox[{"(*", " ", 
    RowBox[{
    "Now", " ", "remove", " ", "redundant", " ", "codes", " ", 
     "corresponding", " ", "to", " ", "residual", " ", "symmetry", " ", "of", 
     " ", "the", " ", "doublet", " ", "code"}], " ", "*)"}], 
   "\[IndentingNewLine]", "\[IndentingNewLine]", 
   RowBox[{"(*", " ", 
    RowBox[{
     RowBox[{"define", " ", "Test1", " ", "by", " ", "swapping", " ", "2"}], 
     " ", "<", 
     RowBox[{"--", 
      RowBox[{">", " ", "4"}]}]}], " ", "*)"}], "\[IndentingNewLine]", 
   RowBox[{"(*", " ", 
    RowBox[{
     RowBox[{"define", " ", "Test2", " ", "by", " ", "swapping", " ", "1"}], 
     " ", "<", 
     RowBox[{"--", 
      RowBox[{">", " ", 
       RowBox[{"3", " ", "and", " ", "reflecting"}]}]}]}], " ", "*)"}], 
   "\[IndentingNewLine]", 
   RowBox[{"(*", " ", 
    RowBox[{"define", " ", "Test3", " ", "by", " ", "doing", " ", "both"}], 
    " ", "*)"}], "\[IndentingNewLine]", "\[IndentingNewLine]", 
   RowBox[{
    RowBox[{"TestP", "=", 
     RowBox[{
      RowBox[{
       RowBox[{
        RowBox[{"Test", "/.", 
         RowBox[{
          RowBox[{"(", "1", ")"}], "\[Rule]", "aa"}]}], "/.", 
        RowBox[{
         RowBox[{"(", "2", ")"}], "\[Rule]", "bb"}]}], "/.", 
       RowBox[{
        RowBox[{"(", "3", ")"}], "\[Rule]", "cc"}]}], "/.", 
      RowBox[{
       RowBox[{"(", "4", ")"}], "\[Rule]", "dd"}]}]}], ";"}], "\[IndentingNewLine]", 
   RowBox[{
    RowBox[{"TestPr", "=", "TestP"}], ";"}], "\[IndentingNewLine]", 
   RowBox[{
    RowBox[{"For", "[", 
     RowBox[{
      RowBox[{"p", "=", "1"}], ",", 
      RowBox[{"p", "<", 
       RowBox[{
        RowBox[{"Length", "[", "TestP", "]"}], "+", "1"}]}], ",", 
      RowBox[{"p", "++"}], ",", "\[IndentingNewLine]", 
      RowBox[{"For", "[", 
       RowBox[{
        RowBox[{"q", "=", "1"}], ",", 
        RowBox[{"q", "<", 
         RowBox[{
          RowBox[{"Length", "[", 
           RowBox[{"TestP", "[", 
            RowBox[{"[", "p", "]"}], "]"}], "]"}], "+", "1"}]}], ",", 
        RowBox[{"q", "++"}], ",", "\[IndentingNewLine]", 
        RowBox[{"For", "[", 
         RowBox[{
          RowBox[{"r", "=", "1"}], ",", 
          RowBox[{"r", "<", 
           RowBox[{
            RowBox[{"Length", "[", 
             RowBox[{"TestP", "[", 
              RowBox[{"[", 
               RowBox[{"p", ",", "q"}], "]"}], "]"}], "]"}], "+", "1"}]}], ",", 
          RowBox[{"r", "++"}], ",", "\[IndentingNewLine]", 
          RowBox[{
           RowBox[{"TestPr", "[", 
            RowBox[{"[", 
             RowBox[{"p", ",", "q", ",", "r"}], "]"}], "]"}], "=", 
           RowBox[{"Reverse", "[", 
            RowBox[{"TestP", "[", 
             RowBox[{"[", 
              RowBox[{"p", ",", "q", ",", "r"}], "]"}], "]"}], "]"}]}]}], 
         "]"}]}], "]"}]}], "]"}], ";"}], "\[IndentingNewLine]", "\[IndentingNewLine]", 
   RowBox[{
    RowBox[{"Test1", "=", 
     RowBox[{
      RowBox[{
       RowBox[{
        RowBox[{"TestP", "/.", 
         RowBox[{"aa", "\[Rule]", "1"}]}], "/.", 
        RowBox[{"bb", "\[Rule]", "4"}]}], "/.", 
       RowBox[{"cc", "\[Rule]", "3"}]}], "/.", 
      RowBox[{"dd", "\[Rule]", "2"}]}]}], ";"}], "\[IndentingNewLine]", 
   RowBox[{
    RowBox[{"Test2", "=", 
     RowBox[{
      RowBox[{
       RowBox[{
        RowBox[{"TestPr", "/.", 
         RowBox[{"aa", "\[Rule]", "3"}]}], "/.", 
        RowBox[{"bb", "\[Rule]", "2"}]}], "/.", 
       RowBox[{"cc", "\[Rule]", "1"}]}], "/.", 
      RowBox[{"dd", "\[Rule]", "4"}]}]}], ";"}], "\[IndentingNewLine]", 
   RowBox[{
    RowBox[{"Test3", "=", 
     RowBox[{
      RowBox[{
       RowBox[{
        RowBox[{"TestPr", "/.", 
         RowBox[{"aa", "\[Rule]", "3"}]}], "/.", 
        RowBox[{"bb", "\[Rule]", "4"}]}], "/.", 
       RowBox[{"cc", "\[Rule]", "1"}]}], "/.", 
      RowBox[{"dd", "\[Rule]", "2"}]}]}], ";"}], "\[IndentingNewLine]", 
   "\[IndentingNewLine]", 
   RowBox[{"(*", " ", 
    RowBox[{
    "Now", " ", "zero", " ", "out", " ", "all", " ", "the", " ", "lines", " ",
      "in", " ", 
     RowBox[{"test", "[", 
      RowBox[{"[", "1", "]"}], "]"}], " ", "that", " ", "correspond", " ", 
     "to", " ", 
     RowBox[{"permutations", "/", "reflections"}], " ", "of", " ", "earlier", 
     " ", "lines"}], " ", "*)"}], "\[IndentingNewLine]", "\[IndentingNewLine]", 
   RowBox[{"For", "[", 
    RowBox[{
     RowBox[{"p", "=", "1"}], ",", 
     RowBox[{"p", "<", 
      RowBox[{
       RowBox[{"Length", "[", "Test", "]"}], "+", "1"}]}], ",", 
     RowBox[{"p", "++"}], ",", "\[IndentingNewLine]", 
     RowBox[{"For", "[", 
      RowBox[{
       RowBox[{"q1", "=", "1"}], ",", 
       RowBox[{"q1", "<", 
        RowBox[{
         RowBox[{"Length", "[", 
          RowBox[{"Test", "[", 
           RowBox[{"[", "p", "]"}], "]"}], "]"}], "+", "1"}]}], ",", 
       RowBox[{"q1", "++"}], ",", "\[IndentingNewLine]", 
       RowBox[{"For", "[", 
        RowBox[{
         RowBox[{"q2", "=", 
          RowBox[{"q1", "+", "1"}]}], ",", 
         RowBox[{"q2", "<", 
          RowBox[{
           RowBox[{"Length", "[", 
            RowBox[{"Test", "[", 
             RowBox[{"[", "p", "]"}], "]"}], "]"}], "+", "1"}]}], ",", 
         RowBox[{"q2", "++"}], ",", "\[IndentingNewLine]", 
         RowBox[{"If", "[", 
          RowBox[{
           RowBox[{
            RowBox[{"(", 
             RowBox[{
              RowBox[{"Sort", "[", 
               RowBox[{"Test1", "[", 
                RowBox[{"[", 
                 RowBox[{"p", ",", "q1"}], "]"}], "]"}], "]"}], "\[Equal]", 
              RowBox[{"Sort", "[", 
               RowBox[{"Test", "[", 
                RowBox[{"[", 
                 RowBox[{"p", ",", "q2"}], "]"}], "]"}], "]"}]}], ")"}], "||",
             "\[IndentingNewLine]", 
            RowBox[{"(", 
             RowBox[{
              RowBox[{"Sort", "[", 
               RowBox[{"Test2", "[", 
                RowBox[{"[", 
                 RowBox[{"p", ",", "q1"}], "]"}], "]"}], "]"}], "\[Equal]", 
              RowBox[{"Sort", "[", 
               RowBox[{"Test", "[", 
                RowBox[{"[", 
                 RowBox[{"p", ",", "q2"}], "]"}], "]"}], "]"}]}], ")"}], "||",
             "\[IndentingNewLine]", 
            RowBox[{"(", 
             RowBox[{
              RowBox[{"Sort", "[", 
               RowBox[{"Test3", "[", 
                RowBox[{"[", 
                 RowBox[{"p", ",", "q1"}], "]"}], "]"}], "]"}], "\[Equal]", 
              RowBox[{"Sort", "[", 
               RowBox[{"Test", "[", 
                RowBox[{"[", 
                 RowBox[{"p", ",", "q2"}], "]"}], "]"}], "]"}]}], ")"}]}], ",",
            "\[IndentingNewLine]", 
           RowBox[{
            RowBox[{"Test", "[", 
             RowBox[{"[", 
              RowBox[{"p", ",", "q2"}], "]"}], "]"}], "=", 
            RowBox[{"Table", "[", 
             RowBox[{
              RowBox[{"{", 
               RowBox[{"0", ",", "0", ",", "0"}], "}"}], ",", 
              RowBox[{"{", 
               RowBox[{"p", ",", "1", ",", 
                RowBox[{"Length", "[", 
                 RowBox[{"Test", "[", 
                  RowBox[{"[", 
                   RowBox[{"p", ",", "q2"}], "]"}], "]"}], "]"}]}], "}"}]}], 
             "]"}]}]}], "]"}]}], "]"}]}], "]"}]}], "]"}], 
   "\[IndentingNewLine]", "\[IndentingNewLine]", 
   RowBox[{
    RowBox[{"Trimmed", "=", 
     RowBox[{"{", "}"}]}], ";"}], "\[IndentingNewLine]", 
   RowBox[{"For", "[", 
    RowBox[{
     RowBox[{"p", "=", "1"}], ",", 
     RowBox[{"p", "<", 
      RowBox[{
       RowBox[{"Length", "[", "Test", "]"}], "+", "1"}]}], ",", 
     RowBox[{"p", "++"}], ",", "\[IndentingNewLine]", 
     RowBox[{
      RowBox[{"Trimmed", "=", 
       RowBox[{"Append", "[", 
        RowBox[{"Trimmed", ",", 
         RowBox[{"{", "}"}]}], "]"}]}], ";", "\[IndentingNewLine]", 
      RowBox[{"For", "[", 
       RowBox[{
        RowBox[{"q", "=", "1"}], ",", 
        RowBox[{"q", "<", 
         RowBox[{
          RowBox[{"Length", "[", 
           RowBox[{"Test", "[", 
            RowBox[{"[", "p", "]"}], "]"}], "]"}], "+", "1"}]}], ",", 
        RowBox[{"q", "++"}], ",", "\[IndentingNewLine]", 
        RowBox[{"If", "[", 
         RowBox[{
          RowBox[{
           RowBox[{"Test", "[", 
            RowBox[{"[", 
             RowBox[{"p", ",", "q"}], "]"}], "]"}], "\[NotEqual]", 
           RowBox[{"Table", "[", 
            RowBox[{
             RowBox[{"{", 
              RowBox[{"0", ",", "0", ",", "0"}], "}"}], ",", 
             RowBox[{"{", 
              RowBox[{"k", ",", "1", ",", "p"}], "}"}]}], "]"}]}], ",", 
          "\[IndentingNewLine]", 
          RowBox[{
           RowBox[{"Trimmed", "[", 
            RowBox[{"[", "p", "]"}], "]"}], "=", 
           RowBox[{"Append", "[", 
            RowBox[{
             RowBox[{"Trimmed", "[", 
              RowBox[{"[", "p", "]"}], "]"}], ",", 
             RowBox[{"Test", "[", 
              RowBox[{"[", 
               RowBox[{"p", ",", "q"}], "]"}], "]"}]}], "]"}]}]}], "]"}]}], 
       "]"}]}]}], "]"}], "\[IndentingNewLine]", "\[IndentingNewLine]", 
   RowBox[{
    RowBox[{"For", "[", 
     RowBox[{
      RowBox[{"i", "=", "1"}], ",", 
      RowBox[{"i", "<", 
       RowBox[{"MaxWords", "+", "2"}]}], ",", 
      RowBox[{"i", "++"}], ",", "\[IndentingNewLine]", 
      RowBox[{
       RowBox[{"Print", "[", 
        RowBox[{"\"\<CODE LENGTH:\>\"", ",", "i"}], "]"}], ";", 
       "\[IndentingNewLine]", 
       RowBox[{"Print", "[", 
        RowBox[{"\"\<number of codes:\>\"", ",", 
         RowBox[{"Length", "[", 
          RowBox[{"Trimmed", "[", 
           RowBox[{"[", "i", "]"}], "]"}], "]"}]}], "]"}], ";", 
       "\[IndentingNewLine]", 
       RowBox[{"Print", "[", 
        RowBox[{"Trimmed", "[", 
         RowBox[{"[", "i", "]"}], "]"}], "]"}]}]}], "]"}], ";"}], 
   "\[IndentingNewLine]", "\[IndentingNewLine]", 
   RowBox[{
    RowBox[{"TripletCode", "[", 
     RowBox[{"m", ",", "n"}], "]"}], "=", "Trimmed"}]}]}]], "Input",
 CellChangeTimes->{{3.789172225711451*^9, 3.789172226047702*^9}, 
   3.789209460885103*^9, 3.789209548756769*^9, {3.789209604728881*^9, 
   3.789209639978035*^9}, {3.7892096726803503`*^9, 3.7892096942907553`*^9}, {
   3.7892099149306717`*^9, 3.7892099802049437`*^9}, {3.789210020159778*^9, 
   3.789210094400361*^9}, {3.789210137825684*^9, 3.789210142240773*^9}, {
   3.789210322555736*^9, 3.7892103745196466`*^9}, 3.789210434126609*^9, {
   3.7892117943633127`*^9, 3.7892118095822067`*^9}, {3.78924027349406*^9, 
   3.78924028150144*^9}, {3.789248709453573*^9, 3.7892488159790907`*^9}, {
   3.789248916029771*^9, 3.789249235797851*^9}, {3.789249444456182*^9, 
   3.789249458599519*^9}, {3.789249789869596*^9, 3.789249796534336*^9}, {
   3.789249870358512*^9, 3.7892499183739634`*^9}, {3.7892499646673098`*^9, 
   3.78925011472468*^9}, {3.7892501698290663`*^9, 3.7892501700080013`*^9}, {
   3.7892503056702957`*^9, 3.789250308233346*^9}, {3.789250363022922*^9, 
   3.78925036327621*^9}, {3.7892504303335447`*^9, 3.789250433190382*^9}, 
   3.789250507977762*^9, {3.789250549536907*^9, 3.789250571083241*^9}, {
   3.789250612344694*^9, 3.7892506126041727`*^9}, {3.789919881833197*^9, 
   3.789919882118512*^9}, {3.789919985669169*^9, 3.789919985857318*^9}, {
   3.790957504222896*^9, 3.790957505203467*^9}, 3.7909581727407007`*^9, {
   3.994584070149641*^9, 3.9945840724849854`*^9}, {3.9945872955551033`*^9, 
   3.9945873063214197`*^9}},
 CellLabel->"In[42]:=",ExpressionUUID->"8e08ff60-7cb6-4a13-b442-5273a5ec782b"],

Cell[CellGroupData[{

Cell[BoxData[
 InterpretationBox[
  RowBox[{"\<\"CODE LENGTH:\"\>", "\[InvisibleSpace]", "1"}],
  SequenceForm["CODE LENGTH:", 1],
  Editable->False]], "Print",
 CellChangeTimes->{
  3.78921009566295*^9, 3.789210142874031*^9, 3.7892103759524097`*^9, 
   3.789210435501389*^9, 3.789212406719492*^9, 3.789249261708083*^9, {
   3.789249447697997*^9, 3.789249459252076*^9}, 3.7892497979413967`*^9, 
   3.78924990315196*^9, {3.789250115458394*^9, 3.789250170744939*^9}, 
   3.789250207043221*^9, {3.789250356302024*^9, 3.789250364203511*^9}, 
   3.789250435208199*^9, 3.789250516821034*^9, {3.78925063157955*^9, 
   3.789250653564323*^9}, 3.789261689131812*^9, 3.789759632134583*^9, 
   3.7899199885378313`*^9, 3.790957508140774*^9, 3.7909581733980494`*^9, 
   3.7909583826124363`*^9, 3.7909693719068823`*^9, 3.994582943596792*^9, 
   3.99458416233955*^9, 3.9945874663953247`*^9},
 CellLabel->
  "During evaluation of \
In[42]:=",ExpressionUUID->"582ee7af-57db-44c1-9261-f960ccdc7413"],

Cell[BoxData[
 InterpretationBox[
  RowBox[{"\<\"number of codes:\"\>", "\[InvisibleSpace]", "2"}],
  SequenceForm["number of codes:", 2],
  Editable->False]], "Print",
 CellChangeTimes->{
  3.78921009566295*^9, 3.789210142874031*^9, 3.7892103759524097`*^9, 
   3.789210435501389*^9, 3.789212406719492*^9, 3.789249261708083*^9, {
   3.789249447697997*^9, 3.789249459252076*^9}, 3.7892497979413967`*^9, 
   3.78924990315196*^9, {3.789250115458394*^9, 3.789250170744939*^9}, 
   3.789250207043221*^9, {3.789250356302024*^9, 3.789250364203511*^9}, 
   3.789250435208199*^9, 3.789250516821034*^9, {3.78925063157955*^9, 
   3.789250653564323*^9}, 3.789261689131812*^9, 3.789759632134583*^9, 
   3.7899199885378313`*^9, 3.790957508140774*^9, 3.7909581733980494`*^9, 
   3.7909583826124363`*^9, 3.7909693719068823`*^9, 3.994582943596792*^9, 
   3.99458416233955*^9, 3.994587466396953*^9},
 CellLabel->
  "During evaluation of \
In[42]:=",ExpressionUUID->"918e3e5e-c2a8-4abe-86e4-7eb8d16dc6e3"],

Cell[BoxData[
 RowBox[{"{", 
  RowBox[{
   RowBox[{"{", 
    RowBox[{"{", 
     RowBox[{"2", ",", "2", ",", "4"}], "}"}], "}"}], ",", 
   RowBox[{"{", 
    RowBox[{"{", 
     RowBox[{"2", ",", "4", ",", "2"}], "}"}], "}"}]}], "}"}]], "Print",
 CellChangeTimes->{
  3.78921009566295*^9, 3.789210142874031*^9, 3.7892103759524097`*^9, 
   3.789210435501389*^9, 3.789212406719492*^9, 3.789249261708083*^9, {
   3.789249447697997*^9, 3.789249459252076*^9}, 3.7892497979413967`*^9, 
   3.78924990315196*^9, {3.789250115458394*^9, 3.789250170744939*^9}, 
   3.789250207043221*^9, {3.789250356302024*^9, 3.789250364203511*^9}, 
   3.789250435208199*^9, 3.789250516821034*^9, {3.78925063157955*^9, 
   3.789250653564323*^9}, 3.789261689131812*^9, 3.789759632134583*^9, 
   3.7899199885378313`*^9, 3.790957508140774*^9, 3.7909581733980494`*^9, 
   3.7909583826124363`*^9, 3.7909693719068823`*^9, 3.994582943596792*^9, 
   3.99458416233955*^9, 3.9945874663981133`*^9},
 CellLabel->
  "During evaluation of \
In[42]:=",ExpressionUUID->"a191bfa7-5d99-4af3-b386-9bbea2123135"],

Cell[BoxData[
 InterpretationBox[
  RowBox[{"\<\"CODE LENGTH:\"\>", "\[InvisibleSpace]", "2"}],
  SequenceForm["CODE LENGTH:", 2],
  Editable->False]], "Print",
 CellChangeTimes->{
  3.78921009566295*^9, 3.789210142874031*^9, 3.7892103759524097`*^9, 
   3.789210435501389*^9, 3.789212406719492*^9, 3.789249261708083*^9, {
   3.789249447697997*^9, 3.789249459252076*^9}, 3.7892497979413967`*^9, 
   3.78924990315196*^9, {3.789250115458394*^9, 3.789250170744939*^9}, 
   3.789250207043221*^9, {3.789250356302024*^9, 3.789250364203511*^9}, 
   3.789250435208199*^9, 3.789250516821034*^9, {3.78925063157955*^9, 
   3.789250653564323*^9}, 3.789261689131812*^9, 3.789759632134583*^9, 
   3.7899199885378313`*^9, 3.790957508140774*^9, 3.7909581733980494`*^9, 
   3.7909583826124363`*^9, 3.7909693719068823`*^9, 3.994582943596792*^9, 
   3.99458416233955*^9, 3.9945874663989153`*^9},
 CellLabel->
  "During evaluation of \
In[42]:=",ExpressionUUID->"5f362282-9e8f-4704-a03e-1d6878ef0854"],

Cell[BoxData[
 InterpretationBox[
  RowBox[{"\<\"number of codes:\"\>", "\[InvisibleSpace]", "3"}],
  SequenceForm["number of codes:", 3],
  Editable->False]], "Print",
 CellChangeTimes->{
  3.78921009566295*^9, 3.789210142874031*^9, 3.7892103759524097`*^9, 
   3.789210435501389*^9, 3.789212406719492*^9, 3.789249261708083*^9, {
   3.789249447697997*^9, 3.789249459252076*^9}, 3.7892497979413967`*^9, 
   3.78924990315196*^9, {3.789250115458394*^9, 3.789250170744939*^9}, 
   3.789250207043221*^9, {3.789250356302024*^9, 3.789250364203511*^9}, 
   3.789250435208199*^9, 3.789250516821034*^9, {3.78925063157955*^9, 
   3.789250653564323*^9}, 3.789261689131812*^9, 3.789759632134583*^9, 
   3.7899199885378313`*^9, 3.790957508140774*^9, 3.7909581733980494`*^9, 
   3.7909583826124363`*^9, 3.7909693719068823`*^9, 3.994582943596792*^9, 
   3.99458416233955*^9, 3.9945874663997*^9},
 CellLabel->
  "During evaluation of \
In[42]:=",ExpressionUUID->"7393820f-820b-492a-91b1-8e8dc25e296a"],

Cell[BoxData[
 RowBox[{"{", 
  RowBox[{
   RowBox[{"{", 
    RowBox[{
     RowBox[{"{", 
      RowBox[{"2", ",", "2", ",", "4"}], "}"}], ",", 
     RowBox[{"{", 
      RowBox[{"2", ",", "4", ",", "4"}], "}"}]}], "}"}], ",", 
   RowBox[{"{", 
    RowBox[{
     RowBox[{"{", 
      RowBox[{"2", ",", "2", ",", "4"}], "}"}], ",", 
     RowBox[{"{", 
      RowBox[{"4", ",", "2", ",", "4"}], "}"}]}], "}"}], ",", 
   RowBox[{"{", 
    RowBox[{
     RowBox[{"{", 
      RowBox[{"2", ",", "2", ",", "4"}], "}"}], ",", 
     RowBox[{"{", 
      RowBox[{"4", ",", "4", ",", "2"}], "}"}]}], "}"}]}], "}"}]], "Print",
 CellChangeTimes->{
  3.78921009566295*^9, 3.789210142874031*^9, 3.7892103759524097`*^9, 
   3.789210435501389*^9, 3.789212406719492*^9, 3.789249261708083*^9, {
   3.789249447697997*^9, 3.789249459252076*^9}, 3.7892497979413967`*^9, 
   3.78924990315196*^9, {3.789250115458394*^9, 3.789250170744939*^9}, 
   3.789250207043221*^9, {3.789250356302024*^9, 3.789250364203511*^9}, 
   3.789250435208199*^9, 3.789250516821034*^9, {3.78925063157955*^9, 
   3.789250653564323*^9}, 3.789261689131812*^9, 3.789759632134583*^9, 
   3.7899199885378313`*^9, 3.790957508140774*^9, 3.7909581733980494`*^9, 
   3.7909583826124363`*^9, 3.7909693719068823`*^9, 3.994582943596792*^9, 
   3.99458416233955*^9, 3.994587466400524*^9},
 CellLabel->
  "During evaluation of \
In[42]:=",ExpressionUUID->"a6ad2c9a-4026-4427-a2a1-4ec9216ad357"],

Cell[BoxData[
 InterpretationBox[
  RowBox[{"\<\"CODE LENGTH:\"\>", "\[InvisibleSpace]", "3"}],
  SequenceForm["CODE LENGTH:", 3],
  Editable->False]], "Print",
 CellChangeTimes->{
  3.78921009566295*^9, 3.789210142874031*^9, 3.7892103759524097`*^9, 
   3.789210435501389*^9, 3.789212406719492*^9, 3.789249261708083*^9, {
   3.789249447697997*^9, 3.789249459252076*^9}, 3.7892497979413967`*^9, 
   3.78924990315196*^9, {3.789250115458394*^9, 3.789250170744939*^9}, 
   3.789250207043221*^9, {3.789250356302024*^9, 3.789250364203511*^9}, 
   3.789250435208199*^9, 3.789250516821034*^9, {3.78925063157955*^9, 
   3.789250653564323*^9}, 3.789261689131812*^9, 3.789759632134583*^9, 
   3.7899199885378313`*^9, 3.790957508140774*^9, 3.7909581733980494`*^9, 
   3.7909583826124363`*^9, 3.7909693719068823`*^9, 3.994582943596792*^9, 
   3.99458416233955*^9, 3.9945874664013567`*^9},
 CellLabel->
  "During evaluation of \
In[42]:=",ExpressionUUID->"4ae10bdc-bd29-4a6b-8e83-b13d8c4c64fa"],

Cell[BoxData[
 InterpretationBox[
  RowBox[{"\<\"number of codes:\"\>", "\[InvisibleSpace]", "0"}],
  SequenceForm["number of codes:", 0],
  Editable->False]], "Print",
 CellChangeTimes->{
  3.78921009566295*^9, 3.789210142874031*^9, 3.7892103759524097`*^9, 
   3.789210435501389*^9, 3.789212406719492*^9, 3.789249261708083*^9, {
   3.789249447697997*^9, 3.789249459252076*^9}, 3.7892497979413967`*^9, 
   3.78924990315196*^9, {3.789250115458394*^9, 3.789250170744939*^9}, 
   3.789250207043221*^9, {3.789250356302024*^9, 3.789250364203511*^9}, 
   3.789250435208199*^9, 3.789250516821034*^9, {3.78925063157955*^9, 
   3.789250653564323*^9}, 3.789261689131812*^9, 3.789759632134583*^9, 
   3.7899199885378313`*^9, 3.790957508140774*^9, 3.7909581733980494`*^9, 
   3.7909583826124363`*^9, 3.7909693719068823`*^9, 3.994582943596792*^9, 
   3.99458416233955*^9, 3.99458746640213*^9},
 CellLabel->
  "During evaluation of \
In[42]:=",ExpressionUUID->"934b34d9-24e5-40df-b9e3-8699af386ffb"],

Cell[BoxData[
 RowBox[{"{", "}"}]], "Print",
 CellChangeTimes->{
  3.78921009566295*^9, 3.789210142874031*^9, 3.7892103759524097`*^9, 
   3.789210435501389*^9, 3.789212406719492*^9, 3.789249261708083*^9, {
   3.789249447697997*^9, 3.789249459252076*^9}, 3.7892497979413967`*^9, 
   3.78924990315196*^9, {3.789250115458394*^9, 3.789250170744939*^9}, 
   3.789250207043221*^9, {3.789250356302024*^9, 3.789250364203511*^9}, 
   3.789250435208199*^9, 3.789250516821034*^9, {3.78925063157955*^9, 
   3.789250653564323*^9}, 3.789261689131812*^9, 3.789759632134583*^9, 
   3.7899199885378313`*^9, 3.790957508140774*^9, 3.7909581733980494`*^9, 
   3.7909583826124363`*^9, 3.7909693719068823`*^9, 3.994582943596792*^9, 
   3.99458416233955*^9, 3.994587466402892*^9},
 CellLabel->
  "During evaluation of \
In[42]:=",ExpressionUUID->"9f6fcba6-1948-4821-b781-02b7c7a6dbd8"]
}, Open  ]],

Cell[BoxData[
 RowBox[{"{", 
  RowBox[{
   RowBox[{"{", 
    RowBox[{
     RowBox[{"{", 
      RowBox[{"{", 
       RowBox[{"2", ",", "2", ",", "4"}], "}"}], "}"}], ",", 
     RowBox[{"{", 
      RowBox[{"{", 
       RowBox[{"2", ",", "4", ",", "2"}], "}"}], "}"}]}], "}"}], ",", 
   RowBox[{"{", 
    RowBox[{
     RowBox[{"{", 
      RowBox[{
       RowBox[{"{", 
        RowBox[{"2", ",", "2", ",", "4"}], "}"}], ",", 
       RowBox[{"{", 
        RowBox[{"2", ",", "4", ",", "4"}], "}"}]}], "}"}], ",", 
     RowBox[{"{", 
      RowBox[{
       RowBox[{"{", 
        RowBox[{"2", ",", "2", ",", "4"}], "}"}], ",", 
       RowBox[{"{", 
        RowBox[{"4", ",", "2", ",", "4"}], "}"}]}], "}"}], ",", 
     RowBox[{"{", 
      RowBox[{
       RowBox[{"{", 
        RowBox[{"2", ",", "2", ",", "4"}], "}"}], ",", 
       RowBox[{"{", 
        RowBox[{"4", ",", "4", ",", "2"}], "}"}]}], "}"}]}], "}"}], ",", 
   RowBox[{"{", "}"}]}], "}"}]], "Output",
 CellChangeTimes->{3.790958173412471*^9, 3.790958382626871*^9, 
  3.790969371918785*^9, 3.994582943602903*^9, 3.994584162348858*^9, 
  3.994587466403737*^9},
 CellLabel->"Out[56]=",ExpressionUUID->"4d77fc61-3f17-4e69-a742-80245d6348bf"]
}, Closed]],

Cell[CellGroupData[{

Cell[BoxData[
 RowBox[{"\[IndentingNewLine]", 
  RowBox[{"(*", " ", 
   RowBox[{
   "triplet", " ", "codes", " ", "compatible", " ", "the", " ", "doublet", " ",
     "code", " ", "of", " ", "type", " ", 
    RowBox[{"{", 
     RowBox[{
      RowBox[{"m", "=", "4"}], ",", 
      RowBox[{"n", "=", "1"}]}], "}"}]}], " ", "*)"}], "\[IndentingNewLine]", 
  
  RowBox[{
   RowBox[{
    RowBox[{"m", "=", "4"}], ";", 
    RowBox[{"n", "=", "1"}], ";"}], " ", "\[IndentingNewLine]", 
   RowBox[{
    RowBox[{"MaxWords", "=", "5"}], ";"}], " ", 
   RowBox[{"(*", " ", 
    RowBox[{
    "maximum", " ", "length", " ", "of", " ", "compatible", " ", "triplet", " ",
      "code", " ", "in", " ", "this", " ", "case"}], " ", "*)"}], "\[IndentingNewLine]", 
   RowBox[{
    RowBox[{"Test", "=", 
     RowBox[{"TripletCode", "[", 
      RowBox[{"m", ",", "n"}], "]"}]}], ";"}], "\[IndentingNewLine]", 
   RowBox[{"For", "[", 
    RowBox[{
     RowBox[{"p", "=", "1"}], ",", 
     RowBox[{"p", "<", 
      RowBox[{"MaxWords", "+", "1"}]}], ",", 
     RowBox[{"p", "++"}], ",", "\[IndentingNewLine]", 
     RowBox[{
      RowBox[{"Test", "=", 
       RowBox[{"Append", "[", 
        RowBox[{"Test", ",", 
         RowBox[{"{", "}"}]}], "]"}]}], ";", "\[IndentingNewLine]", 
      RowBox[{"For", "[", 
       RowBox[{
        RowBox[{"q", "=", "1"}], ",", 
        RowBox[{"q", "<", 
         RowBox[{
          RowBox[{"Length", "[", 
           RowBox[{"Test", "[", 
            RowBox[{"[", "p", "]"}], "]"}], "]"}], "+", "1"}]}], ",", 
        RowBox[{"q", "++"}], ",", "\[IndentingNewLine]", 
        RowBox[{"For", "[", 
         RowBox[{
          RowBox[{"i", "=", "1"}], ",", 
          RowBox[{"i", "<", 
           RowBox[{
            RowBox[{"Length", "[", 
             RowBox[{"Test", "[", 
              RowBox[{"[", "1", "]"}], "]"}], "]"}], "+", "1"}]}], ",", 
          RowBox[{"i", "++"}], ",", "\[IndentingNewLine]", 
          RowBox[{"If", "[", 
           RowBox[{
            RowBox[{"!", 
             RowBox[{"MemberQ", "[", 
              RowBox[{
               RowBox[{"Test", "[", 
                RowBox[{"[", 
                 RowBox[{"p", ",", "q"}], "]"}], "]"}], ",", 
               RowBox[{"Test", "[", 
                RowBox[{"[", 
                 RowBox[{"1", ",", "i", ",", "1"}], "]"}], "]"}]}], "]"}]}], ",",
             "\[IndentingNewLine]", 
            RowBox[{
             RowBox[{"test", "=", 
              RowBox[{"Sort", "[", 
               RowBox[{"Append", "[", 
                RowBox[{
                 RowBox[{"Test", "[", 
                  RowBox[{"[", 
                   RowBox[{"p", ",", "q"}], "]"}], "]"}], ",", 
                 RowBox[{"Test", "[", 
                  RowBox[{"[", 
                   RowBox[{"1", ",", "i", ",", "1"}], "]"}], "]"}]}], "]"}], 
               "]"}]}], ";", "\[IndentingNewLine]", 
             RowBox[{"If", "[", 
              RowBox[{
               RowBox[{
                RowBox[{"CommaFreeTripletCode", "[", "test", "]"}], "\[Equal]",
                 "1"}], ",", "\[IndentingNewLine]", 
               RowBox[{
                RowBox[{"tally", "=", "0"}], ";", "\[IndentingNewLine]", 
                RowBox[{"For", "[", 
                 RowBox[{
                  RowBox[{"pp", "=", "1"}], ",", 
                  RowBox[{"pp", "<", 
                   RowBox[{
                    RowBox[{"Length", "[", "test", "]"}], "+", "1"}]}], ",", 
                  RowBox[{"pp", "++"}], ",", "\[IndentingNewLine]", 
                  RowBox[{"For", "[", 
                   RowBox[{
                    RowBox[{"qq", "=", "1"}], ",", 
                    RowBox[{"qq", "<", 
                    RowBox[{
                    RowBox[{"Length", "[", "test", "]"}], "+", "1"}]}], ",", 
                    RowBox[{"qq", "++"}], ",", "\[IndentingNewLine]", 
                    RowBox[{"For", "[", 
                    RowBox[{
                    RowBox[{"rr", "=", "1"}], ",", 
                    RowBox[{"rr", "<", 
                    RowBox[{
                    RowBox[{"Length", "[", 
                    RowBox[{"DoubletCode", "[", 
                    RowBox[{"[", 
                    RowBox[{"m", ",", "n"}], "]"}], "]"}], "]"}], "+", 
                    "1"}]}], ",", 
                    RowBox[{"rr", "++"}], ",", "\[IndentingNewLine]", 
                    RowBox[{"If", "[", 
                    RowBox[{
                    RowBox[{
                    RowBox[{"{", 
                    RowBox[{
                    RowBox[{"test", "[", 
                    RowBox[{"[", 
                    RowBox[{"pp", ",", "3"}], "]"}], "]"}], ",", 
                    RowBox[{"test", "[", 
                    RowBox[{"[", 
                    RowBox[{"qq", ",", "1"}], "]"}], "]"}]}], "}"}], "\[Equal]", 
                    RowBox[{"DoubletCode", "[", 
                    RowBox[{"[", 
                    RowBox[{"m", ",", "n", ",", "rr"}], "]"}], "]"}]}], ",", 
                    "\[IndentingNewLine]", 
                    RowBox[{"tally", "=", 
                    RowBox[{"tally", "+", "1"}]}]}], "]"}]}], "]"}]}], 
                   "]"}]}], "]"}], ";", "\[IndentingNewLine]", 
                RowBox[{"If", "[", 
                 RowBox[{
                  RowBox[{"tally", "\[Equal]", "0"}], ",", 
                  "\[IndentingNewLine]", 
                  RowBox[{"If", "[", 
                   RowBox[{
                    RowBox[{"!", 
                    RowBox[{"MemberQ", "[", 
                    RowBox[{
                    RowBox[{"Test", "[", 
                    RowBox[{"[", 
                    RowBox[{"p", "+", "1"}], "]"}], "]"}], ",", 
                    RowBox[{"Sort", "[", "test", "]"}]}], "]"}]}], ",", 
                    "\[IndentingNewLine]", 
                    RowBox[{
                    RowBox[{"Test", "[", 
                    RowBox[{"[", 
                    RowBox[{"p", "+", "1"}], "]"}], "]"}], "=", 
                    RowBox[{"Append", "[", 
                    RowBox[{
                    RowBox[{"Test", "[", 
                    RowBox[{"[", 
                    RowBox[{"p", "+", "1"}], "]"}], "]"}], ",", 
                    RowBox[{"Sort", "[", "test", "]"}]}], "]"}]}]}], 
                   "\[IndentingNewLine]", "]"}]}], "]"}]}]}], "]"}]}]}], 
           "]"}]}], "]"}]}], "]"}]}]}], "]"}], "\[IndentingNewLine]", 
   "\[IndentingNewLine]", 
   RowBox[{"(*", " ", 
    RowBox[{
    "In", " ", "this", " ", "case", " ", "the", " ", "doublet", " ", "code", " ",
      "has", " ", "no", " ", "residual", " ", "symmetry"}], " ", "*)"}], 
   "\[IndentingNewLine]", "\[IndentingNewLine]", 
   RowBox[{
    RowBox[{"For", "[", 
     RowBox[{
      RowBox[{"i", "=", "1"}], ",", 
      RowBox[{"i", "<", 
       RowBox[{"MaxWords", "+", "2"}]}], ",", 
      RowBox[{"i", "++"}], ",", "\[IndentingNewLine]", 
      RowBox[{
       RowBox[{"Print", "[", 
        RowBox[{"\"\<CODE LENGTH:\>\"", ",", "i"}], "]"}], ";", 
       "\[IndentingNewLine]", 
       RowBox[{"Print", "[", 
        RowBox[{"\"\<number of codes:\>\"", ",", 
         RowBox[{"Length", "[", 
          RowBox[{"Test", "[", 
           RowBox[{"[", "i", "]"}], "]"}], "]"}]}], "]"}], ";", 
       "\[IndentingNewLine]", 
       RowBox[{"Print", "[", 
        RowBox[{"Test", "[", 
         RowBox[{"[", "i", "]"}], "]"}], "]"}]}]}], "]"}], ";"}], 
   "\[IndentingNewLine]", "\[IndentingNewLine]", 
   RowBox[{
    RowBox[{"TripletCode", "[", 
     RowBox[{"m", ",", "n"}], "]"}], "=", "Test"}]}]}]], "Input",
 CellChangeTimes->{{3.789172225711451*^9, 3.789172288755418*^9}, 
   3.789209484858692*^9, 3.7892095607091923`*^9, 3.78921044411942*^9, {
   3.7892118196651382`*^9, 3.7892118291475353`*^9}, {3.7892402861853437`*^9, 
   3.789240292702201*^9}, {3.789255355871189*^9, 3.789255368394141*^9}, {
   3.789255542231695*^9, 3.789255543971006*^9}, {3.789919890418502*^9, 
   3.789919890614627*^9}, {3.789920006097807*^9, 3.789920006275299*^9}, {
   3.790957593732346*^9, 3.7909576052067823`*^9}, 3.790958183854209*^9, {
   3.9945840750519857`*^9, 3.994584077062296*^9}, {3.994587309827384*^9, 
   3.9945873156915197`*^9}},
 CellLabel->"In[57]:=",ExpressionUUID->"f1dfe7e2-7ac7-49e3-9e1c-743bdb838fbf"],

Cell[CellGroupData[{

Cell[BoxData[
 InterpretationBox[
  RowBox[{"\<\"CODE LENGTH:\"\>", "\[InvisibleSpace]", "1"}],
  SequenceForm["CODE LENGTH:", 1],
  Editable->False]], "Print",
 CellChangeTimes->{3.789209488027985*^9, 3.789209562024722*^9, 
  3.789210448535615*^9, 3.789212422048188*^9, 3.7892553721702147`*^9, 
  3.789255549555928*^9, 3.7892617037799253`*^9, 3.789759675747999*^9, 
  3.789920010586668*^9, 3.790957608521007*^9, 3.790958187529833*^9, 
  3.7909583882542353`*^9, 3.7909693749521723`*^9, 3.994584165835685*^9, 
  3.994587468907597*^9},
 CellLabel->
  "During evaluation of \
In[57]:=",ExpressionUUID->"19b89a8a-ccb1-4cf6-b4ef-8f55edc1dd9a"],

Cell[BoxData[
 InterpretationBox[
  RowBox[{"\<\"number of codes:\"\>", "\[InvisibleSpace]", "15"}],
  SequenceForm["number of codes:", 15],
  Editable->False]], "Print",
 CellChangeTimes->{3.789209488027985*^9, 3.789209562024722*^9, 
  3.789210448535615*^9, 3.789212422048188*^9, 3.7892553721702147`*^9, 
  3.789255549555928*^9, 3.7892617037799253`*^9, 3.789759675747999*^9, 
  3.789920010586668*^9, 3.790957608521007*^9, 3.790958187529833*^9, 
  3.7909583882542353`*^9, 3.7909693749521723`*^9, 3.994584165835685*^9, 
  3.994587468908828*^9},
 CellLabel->
  "During evaluation of \
In[57]:=",ExpressionUUID->"53486a7b-27e6-448e-a7d6-1510029044d5"],

Cell[BoxData[
 RowBox[{"{", 
  RowBox[{
   RowBox[{"{", 
    RowBox[{"{", 
     RowBox[{"2", ",", "2", ",", "4"}], "}"}], "}"}], ",", 
   RowBox[{"{", 
    RowBox[{"{", 
     RowBox[{"2", ",", "4", ",", "2"}], "}"}], "}"}], ",", 
   RowBox[{"{", 
    RowBox[{"{", 
     RowBox[{"2", ",", "4", ",", "3"}], "}"}], "}"}], ",", 
   RowBox[{"{", 
    RowBox[{"{", 
     RowBox[{"2", ",", "4", ",", "4"}], "}"}], "}"}], ",", 
   RowBox[{"{", 
    RowBox[{"{", 
     RowBox[{"3", ",", "2", ",", "4"}], "}"}], "}"}], ",", 
   RowBox[{"{", 
    RowBox[{"{", 
     RowBox[{"3", ",", "3", ",", "4"}], "}"}], "}"}], ",", 
   RowBox[{"{", 
    RowBox[{"{", 
     RowBox[{"3", ",", "4", ",", "3"}], "}"}], "}"}], ",", 
   RowBox[{"{", 
    RowBox[{"{", 
     RowBox[{"3", ",", "4", ",", "4"}], "}"}], "}"}], ",", 
   RowBox[{"{", 
    RowBox[{"{", 
     RowBox[{"4", ",", "2", ",", "2"}], "}"}], "}"}], ",", 
   RowBox[{"{", 
    RowBox[{"{", 
     RowBox[{"4", ",", "2", ",", "4"}], "}"}], "}"}], ",", 
   RowBox[{"{", 
    RowBox[{"{", 
     RowBox[{"4", ",", "3", ",", "2"}], "}"}], "}"}], ",", 
   RowBox[{"{", 
    RowBox[{"{", 
     RowBox[{"4", ",", "3", ",", "3"}], "}"}], "}"}], ",", 
   RowBox[{"{", 
    RowBox[{"{", 
     RowBox[{"4", ",", "3", ",", "4"}], "}"}], "}"}], ",", 
   RowBox[{"{", 
    RowBox[{"{", 
     RowBox[{"4", ",", "4", ",", "2"}], "}"}], "}"}], ",", 
   RowBox[{"{", 
    RowBox[{"{", 
     RowBox[{"4", ",", "4", ",", "3"}], "}"}], "}"}]}], "}"}]], "Print",
 CellChangeTimes->{3.789209488027985*^9, 3.789209562024722*^9, 
  3.789210448535615*^9, 3.789212422048188*^9, 3.7892553721702147`*^9, 
  3.789255549555928*^9, 3.7892617037799253`*^9, 3.789759675747999*^9, 
  3.789920010586668*^9, 3.790957608521007*^9, 3.790958187529833*^9, 
  3.7909583882542353`*^9, 3.7909693749521723`*^9, 3.994584165835685*^9, 
  3.994587468909786*^9},
 CellLabel->
  "During evaluation of \
In[57]:=",ExpressionUUID->"96c37e37-7a33-4b83-9a7a-38b9007236f2"],

Cell[BoxData[
 InterpretationBox[
  RowBox[{"\<\"CODE LENGTH:\"\>", "\[InvisibleSpace]", "2"}],
  SequenceForm["CODE LENGTH:", 2],
  Editable->False]], "Print",
 CellChangeTimes->{3.789209488027985*^9, 3.789209562024722*^9, 
  3.789210448535615*^9, 3.789212422048188*^9, 3.7892553721702147`*^9, 
  3.789255549555928*^9, 3.7892617037799253`*^9, 3.789759675747999*^9, 
  3.789920010586668*^9, 3.790957608521007*^9, 3.790958187529833*^9, 
  3.7909583882542353`*^9, 3.7909693749521723`*^9, 3.994584165835685*^9, 
  3.994587468910524*^9},
 CellLabel->
  "During evaluation of \
In[57]:=",ExpressionUUID->"06be101b-2335-4b0a-adfc-3b8d68af2e2f"],

Cell[BoxData[
 InterpretationBox[
  RowBox[{"\<\"number of codes:\"\>", "\[InvisibleSpace]", "71"}],
  SequenceForm["number of codes:", 71],
  Editable->False]], "Print",
 CellChangeTimes->{3.789209488027985*^9, 3.789209562024722*^9, 
  3.789210448535615*^9, 3.789212422048188*^9, 3.7892553721702147`*^9, 
  3.789255549555928*^9, 3.7892617037799253`*^9, 3.789759675747999*^9, 
  3.789920010586668*^9, 3.790957608521007*^9, 3.790958187529833*^9, 
  3.7909583882542353`*^9, 3.7909693749521723`*^9, 3.994584165835685*^9, 
  3.994587468911138*^9},
 CellLabel->
  "During evaluation of \
In[57]:=",ExpressionUUID->"1628bb0d-397f-4371-802f-10261d6b2c32"],

Cell[BoxData[
 RowBox[{"{", 
  RowBox[{
   RowBox[{"{", 
    RowBox[{
     RowBox[{"{", 
      RowBox[{"2", ",", "2", ",", "4"}], "}"}], ",", 
     RowBox[{"{", 
      RowBox[{"2", ",", "4", ",", "3"}], "}"}]}], "}"}], ",", 
   RowBox[{"{", 
    RowBox[{
     RowBox[{"{", 
      RowBox[{"2", ",", "2", ",", "4"}], "}"}], ",", 
     RowBox[{"{", 
      RowBox[{"2", ",", "4", ",", "4"}], "}"}]}], "}"}], ",", 
   RowBox[{"{", 
    RowBox[{
     RowBox[{"{", 
      RowBox[{"2", ",", "2", ",", "4"}], "}"}], ",", 
     RowBox[{"{", 
      RowBox[{"3", ",", "2", ",", "4"}], "}"}]}], "}"}], ",", 
   RowBox[{"{", 
    RowBox[{
     RowBox[{"{", 
      RowBox[{"2", ",", "2", ",", "4"}], "}"}], ",", 
     RowBox[{"{", 
      RowBox[{"3", ",", "3", ",", "4"}], "}"}]}], "}"}], ",", 
   RowBox[{"{", 
    RowBox[{
     RowBox[{"{", 
      RowBox[{"2", ",", "2", ",", "4"}], "}"}], ",", 
     RowBox[{"{", 
      RowBox[{"3", ",", "4", ",", "3"}], "}"}]}], "}"}], ",", 
   RowBox[{"{", 
    RowBox[{
     RowBox[{"{", 
      RowBox[{"2", ",", "2", ",", "4"}], "}"}], ",", 
     RowBox[{"{", 
      RowBox[{"3", ",", "4", ",", "4"}], "}"}]}], "}"}], ",", 
   RowBox[{"{", 
    RowBox[{
     RowBox[{"{", 
      RowBox[{"2", ",", "2", ",", "4"}], "}"}], ",", 
     RowBox[{"{", 
      RowBox[{"4", ",", "2", ",", "4"}], "}"}]}], "}"}], ",", 
   RowBox[{"{", 
    RowBox[{
     RowBox[{"{", 
      RowBox[{"2", ",", "2", ",", "4"}], "}"}], ",", 
     RowBox[{"{", 
      RowBox[{"4", ",", "3", ",", "2"}], "}"}]}], "}"}], ",", 
   RowBox[{"{", 
    RowBox[{
     RowBox[{"{", 
      RowBox[{"2", ",", "2", ",", "4"}], "}"}], ",", 
     RowBox[{"{", 
      RowBox[{"4", ",", "3", ",", "3"}], "}"}]}], "}"}], ",", 
   RowBox[{"{", 
    RowBox[{
     RowBox[{"{", 
      RowBox[{"2", ",", "2", ",", "4"}], "}"}], ",", 
     RowBox[{"{", 
      RowBox[{"4", ",", "3", ",", "4"}], "}"}]}], "}"}], ",", 
   RowBox[{"{", 
    RowBox[{
     RowBox[{"{", 
      RowBox[{"2", ",", "2", ",", "4"}], "}"}], ",", 
     RowBox[{"{", 
      RowBox[{"4", ",", "4", ",", "2"}], "}"}]}], "}"}], ",", 
   RowBox[{"{", 
    RowBox[{
     RowBox[{"{", 
      RowBox[{"2", ",", "2", ",", "4"}], "}"}], ",", 
     RowBox[{"{", 
      RowBox[{"4", ",", "4", ",", "3"}], "}"}]}], "}"}], ",", 
   RowBox[{"{", 
    RowBox[{
     RowBox[{"{", 
      RowBox[{"2", ",", "4", ",", "2"}], "}"}], ",", 
     RowBox[{"{", 
      RowBox[{"2", ",", "4", ",", "3"}], "}"}]}], "}"}], ",", 
   RowBox[{"{", 
    RowBox[{
     RowBox[{"{", 
      RowBox[{"2", ",", "4", ",", "2"}], "}"}], ",", 
     RowBox[{"{", 
      RowBox[{"2", ",", "4", ",", "4"}], "}"}]}], "}"}], ",", 
   RowBox[{"{", 
    RowBox[{
     RowBox[{"{", 
      RowBox[{"2", ",", "4", ",", "2"}], "}"}], ",", 
     RowBox[{"{", 
      RowBox[{"4", ",", "3", ",", "2"}], "}"}]}], "}"}], ",", 
   RowBox[{"{", 
    RowBox[{
     RowBox[{"{", 
      RowBox[{"2", ",", "4", ",", "2"}], "}"}], ",", 
     RowBox[{"{", 
      RowBox[{"4", ",", "3", ",", "3"}], "}"}]}], "}"}], ",", 
   RowBox[{"{", 
    RowBox[{
     RowBox[{"{", 
      RowBox[{"2", ",", "4", ",", "2"}], "}"}], ",", 
     RowBox[{"{", 
      RowBox[{"4", ",", "3", ",", "4"}], "}"}]}], "}"}], ",", 
   RowBox[{"{", 
    RowBox[{
     RowBox[{"{", 
      RowBox[{"2", ",", "4", ",", "2"}], "}"}], ",", 
     RowBox[{"{", 
      RowBox[{"4", ",", "4", ",", "2"}], "}"}]}], "}"}], ",", 
   RowBox[{"{", 
    RowBox[{
     RowBox[{"{", 
      RowBox[{"2", ",", "4", ",", "2"}], "}"}], ",", 
     RowBox[{"{", 
      RowBox[{"4", ",", "4", ",", "3"}], "}"}]}], "}"}], ",", 
   RowBox[{"{", 
    RowBox[{
     RowBox[{"{", 
      RowBox[{"2", ",", "4", ",", "3"}], "}"}], ",", 
     RowBox[{"{", 
      RowBox[{"2", ",", "4", ",", "4"}], "}"}]}], "}"}], ",", 
   RowBox[{"{", 
    RowBox[{
     RowBox[{"{", 
      RowBox[{"2", ",", "4", ",", "3"}], "}"}], ",", 
     RowBox[{"{", 
      RowBox[{"3", ",", "3", ",", "4"}], "}"}]}], "}"}], ",", 
   RowBox[{"{", 
    RowBox[{
     RowBox[{"{", 
      RowBox[{"2", ",", "4", ",", "3"}], "}"}], ",", 
     RowBox[{"{", 
      RowBox[{"3", ",", "4", ",", "3"}], "}"}]}], "}"}], ",", 
   RowBox[{"{", 
    RowBox[{
     RowBox[{"{", 
      RowBox[{"2", ",", "4", ",", "3"}], "}"}], ",", 
     RowBox[{"{", 
      RowBox[{"3", ",", "4", ",", "4"}], "}"}]}], "}"}], ",", 
   RowBox[{"{", 
    RowBox[{
     RowBox[{"{", 
      RowBox[{"2", ",", "4", ",", "3"}], "}"}], ",", 
     RowBox[{"{", 
      RowBox[{"4", ",", "2", ",", "2"}], "}"}]}], "}"}], ",", 
   RowBox[{"{", 
    RowBox[{
     RowBox[{"{", 
      RowBox[{"2", ",", "4", ",", "3"}], "}"}], ",", 
     RowBox[{"{", 
      RowBox[{"4", ",", "3", ",", "3"}], "}"}]}], "}"}], ",", 
   RowBox[{"{", 
    RowBox[{
     RowBox[{"{", 
      RowBox[{"2", ",", "4", ",", "3"}], "}"}], ",", 
     RowBox[{"{", 
      RowBox[{"4", ",", "4", ",", "2"}], "}"}]}], "}"}], ",", 
   RowBox[{"{", 
    RowBox[{
     RowBox[{"{", 
      RowBox[{"2", ",", "4", ",", "3"}], "}"}], ",", 
     RowBox[{"{", 
      RowBox[{"4", ",", "4", ",", "3"}], "}"}]}], "}"}], ",", 
   RowBox[{"{", 
    RowBox[{
     RowBox[{"{", 
      RowBox[{"2", ",", "4", ",", "4"}], "}"}], ",", 
     RowBox[{"{", 
      RowBox[{"3", ",", "2", ",", "4"}], "}"}]}], "}"}], ",", 
   RowBox[{"{", 
    RowBox[{
     RowBox[{"{", 
      RowBox[{"2", ",", "4", ",", "4"}], "}"}], ",", 
     RowBox[{"{", 
      RowBox[{"3", ",", "3", ",", "4"}], "}"}]}], "}"}], ",", 
   RowBox[{"{", 
    RowBox[{
     RowBox[{"{", 
      RowBox[{"2", ",", "4", ",", "4"}], "}"}], ",", 
     RowBox[{"{", 
      RowBox[{"3", ",", "4", ",", "3"}], "}"}]}], "}"}], ",", 
   RowBox[{"{", 
    RowBox[{
     RowBox[{"{", 
      RowBox[{"2", ",", "4", ",", "4"}], "}"}], ",", 
     RowBox[{"{", 
      RowBox[{"3", ",", "4", ",", "4"}], "}"}]}], "}"}], ",", 
   RowBox[{"{", 
    RowBox[{
     RowBox[{"{", 
      RowBox[{"2", ",", "4", ",", "4"}], "}"}], ",", 
     RowBox[{"{", 
      RowBox[{"4", ",", "2", ",", "2"}], "}"}]}], "}"}], ",", 
   RowBox[{"{", 
    RowBox[{
     RowBox[{"{", 
      RowBox[{"2", ",", "4", ",", "4"}], "}"}], ",", 
     RowBox[{"{", 
      RowBox[{"4", ",", "3", ",", "2"}], "}"}]}], "}"}], ",", 
   RowBox[{"{", 
    RowBox[{
     RowBox[{"{", 
      RowBox[{"2", ",", "4", ",", "4"}], "}"}], ",", 
     RowBox[{"{", 
      RowBox[{"4", ",", "3", ",", "3"}], "}"}]}], "}"}], ",", 
   RowBox[{"{", 
    RowBox[{
     RowBox[{"{", 
      RowBox[{"2", ",", "4", ",", "4"}], "}"}], ",", 
     RowBox[{"{", 
      RowBox[{"4", ",", "3", ",", "4"}], "}"}]}], "}"}], ",", 
   RowBox[{"{", 
    RowBox[{
     RowBox[{"{", 
      RowBox[{"2", ",", "4", ",", "4"}], "}"}], ",", 
     RowBox[{"{", 
      RowBox[{"4", ",", "4", ",", "3"}], "}"}]}], "}"}], ",", 
   RowBox[{"{", 
    RowBox[{
     RowBox[{"{", 
      RowBox[{"3", ",", "2", ",", "4"}], "}"}], ",", 
     RowBox[{"{", 
      RowBox[{"3", ",", "3", ",", "4"}], "}"}]}], "}"}], ",", 
   RowBox[{"{", 
    RowBox[{
     RowBox[{"{", 
      RowBox[{"3", ",", "2", ",", "4"}], "}"}], ",", 
     RowBox[{"{", 
      RowBox[{"3", ",", "4", ",", "3"}], "}"}]}], "}"}], ",", 
   RowBox[{"{", 
    RowBox[{
     RowBox[{"{", 
      RowBox[{"3", ",", "2", ",", "4"}], "}"}], ",", 
     RowBox[{"{", 
      RowBox[{"3", ",", "4", ",", "4"}], "}"}]}], "}"}], ",", 
   RowBox[{"{", 
    RowBox[{
     RowBox[{"{", 
      RowBox[{"3", ",", "2", ",", "4"}], "}"}], ",", 
     RowBox[{"{", 
      RowBox[{"4", ",", "2", ",", "4"}], "}"}]}], "}"}], ",", 
   RowBox[{"{", 
    RowBox[{
     RowBox[{"{", 
      RowBox[{"3", ",", "2", ",", "4"}], "}"}], ",", 
     RowBox[{"{", 
      RowBox[{"4", ",", "3", ",", "3"}], "}"}]}], "}"}], ",", 
   RowBox[{"{", 
    RowBox[{
     RowBox[{"{", 
      RowBox[{"3", ",", "2", ",", "4"}], "}"}], ",", 
     RowBox[{"{", 
      RowBox[{"4", ",", "3", ",", "4"}], "}"}]}], "}"}], ",", 
   RowBox[{"{", 
    RowBox[{
     RowBox[{"{", 
      RowBox[{"3", ",", "2", ",", "4"}], "}"}], ",", 
     RowBox[{"{", 
      RowBox[{"4", ",", "4", ",", "3"}], "}"}]}], "}"}], ",", 
   RowBox[{"{", 
    RowBox[{
     RowBox[{"{", 
      RowBox[{"3", ",", "3", ",", "4"}], "}"}], ",", 
     RowBox[{"{", 
      RowBox[{"3", ",", "4", ",", "4"}], "}"}]}], "}"}], ",", 
   RowBox[{"{", 
    RowBox[{
     RowBox[{"{", 
      RowBox[{"3", ",", "3", ",", "4"}], "}"}], ",", 
     RowBox[{"{", 
      RowBox[{"4", ",", "2", ",", "4"}], "}"}]}], "}"}], ",", 
   RowBox[{"{", 
    RowBox[{
     RowBox[{"{", 
      RowBox[{"3", ",", "3", ",", "4"}], "}"}], ",", 
     RowBox[{"{", 
      RowBox[{"4", ",", "3", ",", "4"}], "}"}]}], "}"}], ",", 
   RowBox[{"{", 
    RowBox[{
     RowBox[{"{", 
      RowBox[{"3", ",", "3", ",", "4"}], "}"}], ",", 
     RowBox[{"{", 
      RowBox[{"4", ",", "4", ",", "3"}], "}"}]}], "}"}], ",", 
   RowBox[{"{", 
    RowBox[{
     RowBox[{"{", 
      RowBox[{"3", ",", "4", ",", "3"}], "}"}], ",", 
     RowBox[{"{", 
      RowBox[{"3", ",", "4", ",", "4"}], "}"}]}], "}"}], ",", 
   RowBox[{"{", 
    RowBox[{
     RowBox[{"{", 
      RowBox[{"3", ",", "4", ",", "3"}], "}"}], ",", 
     RowBox[{"{", 
      RowBox[{"4", ",", "2", ",", "4"}], "}"}]}], "}"}], ",", 
   RowBox[{"{", 
    RowBox[{
     RowBox[{"{", 
      RowBox[{"3", ",", "4", ",", "3"}], "}"}], ",", 
     RowBox[{"{", 
      RowBox[{"4", ",", "4", ",", "3"}], "}"}]}], "}"}], ",", 
   RowBox[{"{", 
    RowBox[{
     RowBox[{"{", 
      RowBox[{"3", ",", "4", ",", "4"}], "}"}], ",", 
     RowBox[{"{", 
      RowBox[{"4", ",", "2", ",", "4"}], "}"}]}], "}"}], ",", 
   RowBox[{"{", 
    RowBox[{
     RowBox[{"{", 
      RowBox[{"3", ",", "4", ",", "4"}], "}"}], ",", 
     RowBox[{"{", 
      RowBox[{"4", ",", "3", ",", "3"}], "}"}]}], "}"}], ",", 
   RowBox[{"{", 
    RowBox[{
     RowBox[{"{", 
      RowBox[{"4", ",", "2", ",", "2"}], "}"}], ",", 
     RowBox[{"{", 
      RowBox[{"4", ",", "2", ",", "4"}], "}"}]}], "}"}], ",", 
   RowBox[{"{", 
    RowBox[{
     RowBox[{"{", 
      RowBox[{"4", ",", "2", ",", "2"}], "}"}], ",", 
     RowBox[{"{", 
      RowBox[{"4", ",", "3", ",", "2"}], "}"}]}], "}"}], ",", 
   RowBox[{"{", 
    RowBox[{
     RowBox[{"{", 
      RowBox[{"4", ",", "2", ",", "2"}], "}"}], ",", 
     RowBox[{"{", 
      RowBox[{"4", ",", "3", ",", "3"}], "}"}]}], "}"}], ",", 
   RowBox[{"{", 
    RowBox[{
     RowBox[{"{", 
      RowBox[{"4", ",", "2", ",", "2"}], "}"}], ",", 
     RowBox[{"{", 
      RowBox[{"4", ",", "3", ",", "4"}], "}"}]}], "}"}], ",", 
   RowBox[{"{", 
    RowBox[{
     RowBox[{"{", 
      RowBox[{"4", ",", "2", ",", "2"}], "}"}], ",", 
     RowBox[{"{", 
      RowBox[{"4", ",", "4", ",", "2"}], "}"}]}], "}"}], ",", 
   RowBox[{"{", 
    RowBox[{
     RowBox[{"{", 
      RowBox[{"4", ",", "2", ",", "2"}], "}"}], ",", 
     RowBox[{"{", 
      RowBox[{"4", ",", "4", ",", "3"}], "}"}]}], "}"}], ",", 
   RowBox[{"{", 
    RowBox[{
     RowBox[{"{", 
      RowBox[{"4", ",", "2", ",", "4"}], "}"}], ",", 
     RowBox[{"{", 
      RowBox[{"4", ",", "3", ",", "2"}], "}"}]}], "}"}], ",", 
   RowBox[{"{", 
    RowBox[{
     RowBox[{"{", 
      RowBox[{"4", ",", "2", ",", "4"}], "}"}], ",", 
     RowBox[{"{", 
      RowBox[{"4", ",", "3", ",", "3"}], "}"}]}], "}"}], ",", 
   RowBox[{"{", 
    RowBox[{
     RowBox[{"{", 
      RowBox[{"4", ",", "2", ",", "4"}], "}"}], ",", 
     RowBox[{"{", 
      RowBox[{"4", ",", "3", ",", "4"}], "}"}]}], "}"}], ",", 
   RowBox[{"{", 
    RowBox[{
     RowBox[{"{", 
      RowBox[{"4", ",", "2", ",", "4"}], "}"}], ",", 
     RowBox[{"{", 
      RowBox[{"4", ",", "4", ",", "3"}], "}"}]}], "}"}], ",", 
   RowBox[{"{", 
    RowBox[{
     RowBox[{"{", 
      RowBox[{"4", ",", "3", ",", "2"}], "}"}], ",", 
     RowBox[{"{", 
      RowBox[{"4", ",", "3", ",", "3"}], "}"}]}], "}"}], ",", 
   RowBox[{"{", 
    RowBox[{
     RowBox[{"{", 
      RowBox[{"4", ",", "3", ",", "2"}], "}"}], ",", 
     RowBox[{"{", 
      RowBox[{"4", ",", "3", ",", "4"}], "}"}]}], "}"}], ",", 
   RowBox[{"{", 
    RowBox[{
     RowBox[{"{", 
      RowBox[{"4", ",", "3", ",", "2"}], "}"}], ",", 
     RowBox[{"{", 
      RowBox[{"4", ",", "4", ",", "2"}], "}"}]}], "}"}], ",", 
   RowBox[{"{", 
    RowBox[{
     RowBox[{"{", 
      RowBox[{"4", ",", "3", ",", "2"}], "}"}], ",", 
     RowBox[{"{", 
      RowBox[{"4", ",", "4", ",", "3"}], "}"}]}], "}"}], ",", 
   RowBox[{"{", 
    RowBox[{
     RowBox[{"{", 
      RowBox[{"4", ",", "3", ",", "3"}], "}"}], ",", 
     RowBox[{"{", 
      RowBox[{"4", ",", "3", ",", "4"}], "}"}]}], "}"}], ",", 
   RowBox[{"{", 
    RowBox[{
     RowBox[{"{", 
      RowBox[{"4", ",", "3", ",", "3"}], "}"}], ",", 
     RowBox[{"{", 
      RowBox[{"4", ",", "4", ",", "2"}], "}"}]}], "}"}], ",", 
   RowBox[{"{", 
    RowBox[{
     RowBox[{"{", 
      RowBox[{"4", ",", "3", ",", "3"}], "}"}], ",", 
     RowBox[{"{", 
      RowBox[{"4", ",", "4", ",", "3"}], "}"}]}], "}"}], ",", 
   RowBox[{"{", 
    RowBox[{
     RowBox[{"{", 
      RowBox[{"4", ",", "3", ",", "4"}], "}"}], ",", 
     RowBox[{"{", 
      RowBox[{"4", ",", "4", ",", "2"}], "}"}]}], "}"}], ",", 
   RowBox[{"{", 
    RowBox[{
     RowBox[{"{", 
      RowBox[{"4", ",", "4", ",", "2"}], "}"}], ",", 
     RowBox[{"{", 
      RowBox[{"4", ",", "4", ",", "3"}], "}"}]}], "}"}]}], "}"}]], "Print",
 CellChangeTimes->{3.789209488027985*^9, 3.789209562024722*^9, 
  3.789210448535615*^9, 3.789212422048188*^9, 3.7892553721702147`*^9, 
  3.789255549555928*^9, 3.7892617037799253`*^9, 3.789759675747999*^9, 
  3.789920010586668*^9, 3.790957608521007*^9, 3.790958187529833*^9, 
  3.7909583882542353`*^9, 3.7909693749521723`*^9, 3.994584165835685*^9, 
  3.9945874689125843`*^9},
 CellLabel->
  "During evaluation of \
In[57]:=",ExpressionUUID->"53876d0e-6724-4c2f-915f-d298cf3dcc3d"],

Cell[BoxData[
 InterpretationBox[
  RowBox[{"\<\"CODE LENGTH:\"\>", "\[InvisibleSpace]", "3"}],
  SequenceForm["CODE LENGTH:", 3],
  Editable->False]], "Print",
 CellChangeTimes->{3.789209488027985*^9, 3.789209562024722*^9, 
  3.789210448535615*^9, 3.789212422048188*^9, 3.7892553721702147`*^9, 
  3.789255549555928*^9, 3.7892617037799253`*^9, 3.789759675747999*^9, 
  3.789920010586668*^9, 3.790957608521007*^9, 3.790958187529833*^9, 
  3.7909583882542353`*^9, 3.7909693749521723`*^9, 3.994584165835685*^9, 
  3.9945874689144697`*^9},
 CellLabel->
  "During evaluation of \
In[57]:=",ExpressionUUID->"6176b53f-55e0-4ab3-be52-99914d066d85"],

Cell[BoxData[
 InterpretationBox[
  RowBox[{"\<\"number of codes:\"\>", "\[InvisibleSpace]", "112"}],
  SequenceForm["number of codes:", 112],
  Editable->False]], "Print",
 CellChangeTimes->{3.789209488027985*^9, 3.789209562024722*^9, 
  3.789210448535615*^9, 3.789212422048188*^9, 3.7892553721702147`*^9, 
  3.789255549555928*^9, 3.7892617037799253`*^9, 3.789759675747999*^9, 
  3.789920010586668*^9, 3.790957608521007*^9, 3.790958187529833*^9, 
  3.7909583882542353`*^9, 3.7909693749521723`*^9, 3.994584165835685*^9, 
  3.994587468915058*^9},
 CellLabel->
  "During evaluation of \
In[57]:=",ExpressionUUID->"2e74fcd0-8a2a-413e-9b70-f554a1692f6a"],

Cell[BoxData[
 RowBox[{"{", 
  RowBox[{
   RowBox[{"{", 
    RowBox[{
     RowBox[{"{", 
      RowBox[{"2", ",", "2", ",", "4"}], "}"}], ",", 
     RowBox[{"{", 
      RowBox[{"2", ",", "4", ",", "3"}], "}"}], ",", 
     RowBox[{"{", 
      RowBox[{"2", ",", "4", ",", "4"}], "}"}]}], "}"}], ",", 
   RowBox[{"{", 
    RowBox[{
     RowBox[{"{", 
      RowBox[{"2", ",", "2", ",", "4"}], "}"}], ",", 
     RowBox[{"{", 
      RowBox[{"2", ",", "4", ",", "3"}], "}"}], ",", 
     RowBox[{"{", 
      RowBox[{"4", ",", "3", ",", "3"}], "}"}]}], "}"}], ",", 
   RowBox[{"{", 
    RowBox[{
     RowBox[{"{", 
      RowBox[{"2", ",", "2", ",", "4"}], "}"}], ",", 
     RowBox[{"{", 
      RowBox[{"2", ",", "4", ",", "3"}], "}"}], ",", 
     RowBox[{"{", 
      RowBox[{"4", ",", "4", ",", "3"}], "}"}]}], "}"}], ",", 
   RowBox[{"{", 
    RowBox[{
     RowBox[{"{", 
      RowBox[{"2", ",", "2", ",", "4"}], "}"}], ",", 
     RowBox[{"{", 
      RowBox[{"2", ",", "4", ",", "4"}], "}"}], ",", 
     RowBox[{"{", 
      RowBox[{"3", ",", "2", ",", "4"}], "}"}]}], "}"}], ",", 
   RowBox[{"{", 
    RowBox[{
     RowBox[{"{", 
      RowBox[{"2", ",", "2", ",", "4"}], "}"}], ",", 
     RowBox[{"{", 
      RowBox[{"2", ",", "4", ",", "4"}], "}"}], ",", 
     RowBox[{"{", 
      RowBox[{"3", ",", "3", ",", "4"}], "}"}]}], "}"}], ",", 
   RowBox[{"{", 
    RowBox[{
     RowBox[{"{", 
      RowBox[{"2", ",", "2", ",", "4"}], "}"}], ",", 
     RowBox[{"{", 
      RowBox[{"2", ",", "4", ",", "4"}], "}"}], ",", 
     RowBox[{"{", 
      RowBox[{"3", ",", "4", ",", "3"}], "}"}]}], "}"}], ",", 
   RowBox[{"{", 
    RowBox[{
     RowBox[{"{", 
      RowBox[{"2", ",", "2", ",", "4"}], "}"}], ",", 
     RowBox[{"{", 
      RowBox[{"2", ",", "4", ",", "4"}], "}"}], ",", 
     RowBox[{"{", 
      RowBox[{"3", ",", "4", ",", "4"}], "}"}]}], "}"}], ",", 
   RowBox[{"{", 
    RowBox[{
     RowBox[{"{", 
      RowBox[{"2", ",", "2", ",", "4"}], "}"}], ",", 
     RowBox[{"{", 
      RowBox[{"3", ",", "2", ",", "4"}], "}"}], ",", 
     RowBox[{"{", 
      RowBox[{"3", ",", "3", ",", "4"}], "}"}]}], "}"}], ",", 
   RowBox[{"{", 
    RowBox[{
     RowBox[{"{", 
      RowBox[{"2", ",", "2", ",", "4"}], "}"}], ",", 
     RowBox[{"{", 
      RowBox[{"3", ",", "2", ",", "4"}], "}"}], ",", 
     RowBox[{"{", 
      RowBox[{"3", ",", "4", ",", "3"}], "}"}]}], "}"}], ",", 
   RowBox[{"{", 
    RowBox[{
     RowBox[{"{", 
      RowBox[{"2", ",", "2", ",", "4"}], "}"}], ",", 
     RowBox[{"{", 
      RowBox[{"3", ",", "2", ",", "4"}], "}"}], ",", 
     RowBox[{"{", 
      RowBox[{"3", ",", "4", ",", "4"}], "}"}]}], "}"}], ",", 
   RowBox[{"{", 
    RowBox[{
     RowBox[{"{", 
      RowBox[{"2", ",", "2", ",", "4"}], "}"}], ",", 
     RowBox[{"{", 
      RowBox[{"3", ",", "2", ",", "4"}], "}"}], ",", 
     RowBox[{"{", 
      RowBox[{"4", ",", "2", ",", "4"}], "}"}]}], "}"}], ",", 
   RowBox[{"{", 
    RowBox[{
     RowBox[{"{", 
      RowBox[{"2", ",", "2", ",", "4"}], "}"}], ",", 
     RowBox[{"{", 
      RowBox[{"3", ",", "2", ",", "4"}], "}"}], ",", 
     RowBox[{"{", 
      RowBox[{"4", ",", "3", ",", "3"}], "}"}]}], "}"}], ",", 
   RowBox[{"{", 
    RowBox[{
     RowBox[{"{", 
      RowBox[{"2", ",", "2", ",", "4"}], "}"}], ",", 
     RowBox[{"{", 
      RowBox[{"3", ",", "2", ",", "4"}], "}"}], ",", 
     RowBox[{"{", 
      RowBox[{"4", ",", "3", ",", "4"}], "}"}]}], "}"}], ",", 
   RowBox[{"{", 
    RowBox[{
     RowBox[{"{", 
      RowBox[{"2", ",", "2", ",", "4"}], "}"}], ",", 
     RowBox[{"{", 
      RowBox[{"3", ",", "2", ",", "4"}], "}"}], ",", 
     RowBox[{"{", 
      RowBox[{"4", ",", "4", ",", "3"}], "}"}]}], "}"}], ",", 
   RowBox[{"{", 
    RowBox[{
     RowBox[{"{", 
      RowBox[{"2", ",", "2", ",", "4"}], "}"}], ",", 
     RowBox[{"{", 
      RowBox[{"3", ",", "3", ",", "4"}], "}"}], ",", 
     RowBox[{"{", 
      RowBox[{"3", ",", "4", ",", "4"}], "}"}]}], "}"}], ",", 
   RowBox[{"{", 
    RowBox[{
     RowBox[{"{", 
      RowBox[{"2", ",", "2", ",", "4"}], "}"}], ",", 
     RowBox[{"{", 
      RowBox[{"3", ",", "3", ",", "4"}], "}"}], ",", 
     RowBox[{"{", 
      RowBox[{"4", ",", "2", ",", "4"}], "}"}]}], "}"}], ",", 
   RowBox[{"{", 
    RowBox[{
     RowBox[{"{", 
      RowBox[{"2", ",", "2", ",", "4"}], "}"}], ",", 
     RowBox[{"{", 
      RowBox[{"3", ",", "3", ",", "4"}], "}"}], ",", 
     RowBox[{"{", 
      RowBox[{"4", ",", "3", ",", "4"}], "}"}]}], "}"}], ",", 
   RowBox[{"{", 
    RowBox[{
     RowBox[{"{", 
      RowBox[{"2", ",", "2", ",", "4"}], "}"}], ",", 
     RowBox[{"{", 
      RowBox[{"3", ",", "3", ",", "4"}], "}"}], ",", 
     RowBox[{"{", 
      RowBox[{"4", ",", "4", ",", "3"}], "}"}]}], "}"}], ",", 
   RowBox[{"{", 
    RowBox[{
     RowBox[{"{", 
      RowBox[{"2", ",", "2", ",", "4"}], "}"}], ",", 
     RowBox[{"{", 
      RowBox[{"3", ",", "4", ",", "3"}], "}"}], ",", 
     RowBox[{"{", 
      RowBox[{"3", ",", "4", ",", "4"}], "}"}]}], "}"}], ",", 
   RowBox[{"{", 
    RowBox[{
     RowBox[{"{", 
      RowBox[{"2", ",", "2", ",", "4"}], "}"}], ",", 
     RowBox[{"{", 
      RowBox[{"3", ",", "4", ",", "3"}], "}"}], ",", 
     RowBox[{"{", 
      RowBox[{"4", ",", "2", ",", "4"}], "}"}]}], "}"}], ",", 
   RowBox[{"{", 
    RowBox[{
     RowBox[{"{", 
      RowBox[{"2", ",", "2", ",", "4"}], "}"}], ",", 
     RowBox[{"{", 
      RowBox[{"3", ",", "4", ",", "3"}], "}"}], ",", 
     RowBox[{"{", 
      RowBox[{"4", ",", "4", ",", "3"}], "}"}]}], "}"}], ",", 
   RowBox[{"{", 
    RowBox[{
     RowBox[{"{", 
      RowBox[{"2", ",", "2", ",", "4"}], "}"}], ",", 
     RowBox[{"{", 
      RowBox[{"3", ",", "4", ",", "4"}], "}"}], ",", 
     RowBox[{"{", 
      RowBox[{"4", ",", "2", ",", "4"}], "}"}]}], "}"}], ",", 
   RowBox[{"{", 
    RowBox[{
     RowBox[{"{", 
      RowBox[{"2", ",", "2", ",", "4"}], "}"}], ",", 
     RowBox[{"{", 
      RowBox[{"3", ",", "4", ",", "4"}], "}"}], ",", 
     RowBox[{"{", 
      RowBox[{"4", ",", "3", ",", "3"}], "}"}]}], "}"}], ",", 
   RowBox[{"{", 
    RowBox[{
     RowBox[{"{", 
      RowBox[{"2", ",", "2", ",", "4"}], "}"}], ",", 
     RowBox[{"{", 
      RowBox[{"4", ",", "2", ",", "4"}], "}"}], ",", 
     RowBox[{"{", 
      RowBox[{"4", ",", "3", ",", "2"}], "}"}]}], "}"}], ",", 
   RowBox[{"{", 
    RowBox[{
     RowBox[{"{", 
      RowBox[{"2", ",", "2", ",", "4"}], "}"}], ",", 
     RowBox[{"{", 
      RowBox[{"4", ",", "2", ",", "4"}], "}"}], ",", 
     RowBox[{"{", 
      RowBox[{"4", ",", "3", ",", "3"}], "}"}]}], "}"}], ",", 
   RowBox[{"{", 
    RowBox[{
     RowBox[{"{", 
      RowBox[{"2", ",", "2", ",", "4"}], "}"}], ",", 
     RowBox[{"{", 
      RowBox[{"4", ",", "2", ",", "4"}], "}"}], ",", 
     RowBox[{"{", 
      RowBox[{"4", ",", "3", ",", "4"}], "}"}]}], "}"}], ",", 
   RowBox[{"{", 
    RowBox[{
     RowBox[{"{", 
      RowBox[{"2", ",", "2", ",", "4"}], "}"}], ",", 
     RowBox[{"{", 
      RowBox[{"4", ",", "2", ",", "4"}], "}"}], ",", 
     RowBox[{"{", 
      RowBox[{"4", ",", "4", ",", "3"}], "}"}]}], "}"}], ",", 
   RowBox[{"{", 
    RowBox[{
     RowBox[{"{", 
      RowBox[{"2", ",", "2", ",", "4"}], "}"}], ",", 
     RowBox[{"{", 
      RowBox[{"4", ",", "3", ",", "2"}], "}"}], ",", 
     RowBox[{"{", 
      RowBox[{"4", ",", "3", ",", "3"}], "}"}]}], "}"}], ",", 
   RowBox[{"{", 
    RowBox[{
     RowBox[{"{", 
      RowBox[{"2", ",", "2", ",", "4"}], "}"}], ",", 
     RowBox[{"{", 
      RowBox[{"4", ",", "3", ",", "2"}], "}"}], ",", 
     RowBox[{"{", 
      RowBox[{"4", ",", "3", ",", "4"}], "}"}]}], "}"}], ",", 
   RowBox[{"{", 
    RowBox[{
     RowBox[{"{", 
      RowBox[{"2", ",", "2", ",", "4"}], "}"}], ",", 
     RowBox[{"{", 
      RowBox[{"4", ",", "3", ",", "2"}], "}"}], ",", 
     RowBox[{"{", 
      RowBox[{"4", ",", "4", ",", "2"}], "}"}]}], "}"}], ",", 
   RowBox[{"{", 
    RowBox[{
     RowBox[{"{", 
      RowBox[{"2", ",", "2", ",", "4"}], "}"}], ",", 
     RowBox[{"{", 
      RowBox[{"4", ",", "3", ",", "3"}], "}"}], ",", 
     RowBox[{"{", 
      RowBox[{"4", ",", "3", ",", "4"}], "}"}]}], "}"}], ",", 
   RowBox[{"{", 
    RowBox[{
     RowBox[{"{", 
      RowBox[{"2", ",", "2", ",", "4"}], "}"}], ",", 
     RowBox[{"{", 
      RowBox[{"4", ",", "3", ",", "3"}], "}"}], ",", 
     RowBox[{"{", 
      RowBox[{"4", ",", "4", ",", "2"}], "}"}]}], "}"}], ",", 
   RowBox[{"{", 
    RowBox[{
     RowBox[{"{", 
      RowBox[{"2", ",", "2", ",", "4"}], "}"}], ",", 
     RowBox[{"{", 
      RowBox[{"4", ",", "3", ",", "4"}], "}"}], ",", 
     RowBox[{"{", 
      RowBox[{"4", ",", "4", ",", "2"}], "}"}]}], "}"}], ",", 
   RowBox[{"{", 
    RowBox[{
     RowBox[{"{", 
      RowBox[{"2", ",", "2", ",", "4"}], "}"}], ",", 
     RowBox[{"{", 
      RowBox[{"4", ",", "4", ",", "2"}], "}"}], ",", 
     RowBox[{"{", 
      RowBox[{"4", ",", "4", ",", "3"}], "}"}]}], "}"}], ",", 
   RowBox[{"{", 
    RowBox[{
     RowBox[{"{", 
      RowBox[{"2", ",", "4", ",", "2"}], "}"}], ",", 
     RowBox[{"{", 
      RowBox[{"2", ",", "4", ",", "3"}], "}"}], ",", 
     RowBox[{"{", 
      RowBox[{"2", ",", "4", ",", "4"}], "}"}]}], "}"}], ",", 
   RowBox[{"{", 
    RowBox[{
     RowBox[{"{", 
      RowBox[{"2", ",", "4", ",", "2"}], "}"}], ",", 
     RowBox[{"{", 
      RowBox[{"2", ",", "4", ",", "3"}], "}"}], ",", 
     RowBox[{"{", 
      RowBox[{"4", ",", "4", ",", "2"}], "}"}]}], "}"}], ",", 
   RowBox[{"{", 
    RowBox[{
     RowBox[{"{", 
      RowBox[{"2", ",", "4", ",", "2"}], "}"}], ",", 
     RowBox[{"{", 
      RowBox[{"2", ",", "4", ",", "3"}], "}"}], ",", 
     RowBox[{"{", 
      RowBox[{"4", ",", "4", ",", "3"}], "}"}]}], "}"}], ",", 
   RowBox[{"{", 
    RowBox[{
     RowBox[{"{", 
      RowBox[{"2", ",", "4", ",", "2"}], "}"}], ",", 
     RowBox[{"{", 
      RowBox[{"2", ",", "4", ",", "4"}], "}"}], ",", 
     RowBox[{"{", 
      RowBox[{"4", ",", "3", ",", "2"}], "}"}]}], "}"}], ",", 
   RowBox[{"{", 
    RowBox[{
     RowBox[{"{", 
      RowBox[{"2", ",", "4", ",", "2"}], "}"}], ",", 
     RowBox[{"{", 
      RowBox[{"2", ",", "4", ",", "4"}], "}"}], ",", 
     RowBox[{"{", 
      RowBox[{"4", ",", "3", ",", "3"}], "}"}]}], "}"}], ",", 
   RowBox[{"{", 
    RowBox[{
     RowBox[{"{", 
      RowBox[{"2", ",", "4", ",", "2"}], "}"}], ",", 
     RowBox[{"{", 
      RowBox[{"2", ",", "4", ",", "4"}], "}"}], ",", 
     RowBox[{"{", 
      RowBox[{"4", ",", "3", ",", "4"}], "}"}]}], "}"}], ",", 
   RowBox[{"{", 
    RowBox[{
     RowBox[{"{", 
      RowBox[{"2", ",", "4", ",", "2"}], "}"}], ",", 
     RowBox[{"{", 
      RowBox[{"4", ",", "3", ",", "2"}], "}"}], ",", 
     RowBox[{"{", 
      RowBox[{"4", ",", "3", ",", "3"}], "}"}]}], "}"}], ",", 
   RowBox[{"{", 
    RowBox[{
     RowBox[{"{", 
      RowBox[{"2", ",", "4", ",", "2"}], "}"}], ",", 
     RowBox[{"{", 
      RowBox[{"4", ",", "3", ",", "2"}], "}"}], ",", 
     RowBox[{"{", 
      RowBox[{"4", ",", "3", ",", "4"}], "}"}]}], "}"}], ",", 
   RowBox[{"{", 
    RowBox[{
     RowBox[{"{", 
      RowBox[{"2", ",", "4", ",", "2"}], "}"}], ",", 
     RowBox[{"{", 
      RowBox[{"4", ",", "3", ",", "2"}], "}"}], ",", 
     RowBox[{"{", 
      RowBox[{"4", ",", "4", ",", "2"}], "}"}]}], "}"}], ",", 
   RowBox[{"{", 
    RowBox[{
     RowBox[{"{", 
      RowBox[{"2", ",", "4", ",", "2"}], "}"}], ",", 
     RowBox[{"{", 
      RowBox[{"4", ",", "3", ",", "3"}], "}"}], ",", 
     RowBox[{"{", 
      RowBox[{"4", ",", "3", ",", "4"}], "}"}]}], "}"}], ",", 
   RowBox[{"{", 
    RowBox[{
     RowBox[{"{", 
      RowBox[{"2", ",", "4", ",", "2"}], "}"}], ",", 
     RowBox[{"{", 
      RowBox[{"4", ",", "3", ",", "3"}], "}"}], ",", 
     RowBox[{"{", 
      RowBox[{"4", ",", "4", ",", "2"}], "}"}]}], "}"}], ",", 
   RowBox[{"{", 
    RowBox[{
     RowBox[{"{", 
      RowBox[{"2", ",", "4", ",", "2"}], "}"}], ",", 
     RowBox[{"{", 
      RowBox[{"4", ",", "3", ",", "3"}], "}"}], ",", 
     RowBox[{"{", 
      RowBox[{"4", ",", "4", ",", "3"}], "}"}]}], "}"}], ",", 
   RowBox[{"{", 
    RowBox[{
     RowBox[{"{", 
      RowBox[{"2", ",", "4", ",", "2"}], "}"}], ",", 
     RowBox[{"{", 
      RowBox[{"4", ",", "3", ",", "4"}], "}"}], ",", 
     RowBox[{"{", 
      RowBox[{"4", ",", "4", ",", "2"}], "}"}]}], "}"}], ",", 
   RowBox[{"{", 
    RowBox[{
     RowBox[{"{", 
      RowBox[{"2", ",", "4", ",", "2"}], "}"}], ",", 
     RowBox[{"{", 
      RowBox[{"4", ",", "4", ",", "2"}], "}"}], ",", 
     RowBox[{"{", 
      RowBox[{"4", ",", "4", ",", "3"}], "}"}]}], "}"}], ",", 
   RowBox[{"{", 
    RowBox[{
     RowBox[{"{", 
      RowBox[{"2", ",", "4", ",", "3"}], "}"}], ",", 
     RowBox[{"{", 
      RowBox[{"2", ",", "4", ",", "4"}], "}"}], ",", 
     RowBox[{"{", 
      RowBox[{"3", ",", "3", ",", "4"}], "}"}]}], "}"}], ",", 
   RowBox[{"{", 
    RowBox[{
     RowBox[{"{", 
      RowBox[{"2", ",", "4", ",", "3"}], "}"}], ",", 
     RowBox[{"{", 
      RowBox[{"2", ",", "4", ",", "4"}], "}"}], ",", 
     RowBox[{"{", 
      RowBox[{"3", ",", "4", ",", "3"}], "}"}]}], "}"}], ",", 
   RowBox[{"{", 
    RowBox[{
     RowBox[{"{", 
      RowBox[{"2", ",", "4", ",", "3"}], "}"}], ",", 
     RowBox[{"{", 
      RowBox[{"2", ",", "4", ",", "4"}], "}"}], ",", 
     RowBox[{"{", 
      RowBox[{"3", ",", "4", ",", "4"}], "}"}]}], "}"}], ",", 
   RowBox[{"{", 
    RowBox[{
     RowBox[{"{", 
      RowBox[{"2", ",", "4", ",", "3"}], "}"}], ",", 
     RowBox[{"{", 
      RowBox[{"2", ",", "4", ",", "4"}], "}"}], ",", 
     RowBox[{"{", 
      RowBox[{"4", ",", "2", ",", "2"}], "}"}]}], "}"}], ",", 
   RowBox[{"{", 
    RowBox[{
     RowBox[{"{", 
      RowBox[{"2", ",", "4", ",", "3"}], "}"}], ",", 
     RowBox[{"{", 
      RowBox[{"2", ",", "4", ",", "4"}], "}"}], ",", 
     RowBox[{"{", 
      RowBox[{"4", ",", "3", ",", "3"}], "}"}]}], "}"}], ",", 
   RowBox[{"{", 
    RowBox[{
     RowBox[{"{", 
      RowBox[{"2", ",", "4", ",", "3"}], "}"}], ",", 
     RowBox[{"{", 
      RowBox[{"2", ",", "4", ",", "4"}], "}"}], ",", 
     RowBox[{"{", 
      RowBox[{"4", ",", "4", ",", "3"}], "}"}]}], "}"}], ",", 
   RowBox[{"{", 
    RowBox[{
     RowBox[{"{", 
      RowBox[{"2", ",", "4", ",", "3"}], "}"}], ",", 
     RowBox[{"{", 
      RowBox[{"3", ",", "3", ",", "4"}], "}"}], ",", 
     RowBox[{"{", 
      RowBox[{"4", ",", "4", ",", "3"}], "}"}]}], "}"}], ",", 
   RowBox[{"{", 
    RowBox[{
     RowBox[{"{", 
      RowBox[{"2", ",", "4", ",", "3"}], "}"}], ",", 
     RowBox[{"{", 
      RowBox[{"3", ",", "4", ",", "3"}], "}"}], ",", 
     RowBox[{"{", 
      RowBox[{"3", ",", "4", ",", "4"}], "}"}]}], "}"}], ",", 
   RowBox[{"{", 
    RowBox[{
     RowBox[{"{", 
      RowBox[{"2", ",", "4", ",", "3"}], "}"}], ",", 
     RowBox[{"{", 
      RowBox[{"3", ",", "4", ",", "3"}], "}"}], ",", 
     RowBox[{"{", 
      RowBox[{"4", ",", "4", ",", "3"}], "}"}]}], "}"}], ",", 
   RowBox[{"{", 
    RowBox[{
     RowBox[{"{", 
      RowBox[{"2", ",", "4", ",", "3"}], "}"}], ",", 
     RowBox[{"{", 
      RowBox[{"4", ",", "2", ",", "2"}], "}"}], ",", 
     RowBox[{"{", 
      RowBox[{"4", ",", "4", ",", "3"}], "}"}]}], "}"}], ",", 
   RowBox[{"{", 
    RowBox[{
     RowBox[{"{", 
      RowBox[{"2", ",", "4", ",", "3"}], "}"}], ",", 
     RowBox[{"{", 
      RowBox[{"4", ",", "3", ",", "3"}], "}"}], ",", 
     RowBox[{"{", 
      RowBox[{"4", ",", "4", ",", "3"}], "}"}]}], "}"}], ",", 
   RowBox[{"{", 
    RowBox[{
     RowBox[{"{", 
      RowBox[{"2", ",", "4", ",", "3"}], "}"}], ",", 
     RowBox[{"{", 
      RowBox[{"4", ",", "4", ",", "2"}], "}"}], ",", 
     RowBox[{"{", 
      RowBox[{"4", ",", "4", ",", "3"}], "}"}]}], "}"}], ",", 
   RowBox[{"{", 
    RowBox[{
     RowBox[{"{", 
      RowBox[{"2", ",", "4", ",", "4"}], "}"}], ",", 
     RowBox[{"{", 
      RowBox[{"3", ",", "2", ",", "4"}], "}"}], ",", 
     RowBox[{"{", 
      RowBox[{"3", ",", "3", ",", "4"}], "}"}]}], "}"}], ",", 
   RowBox[{"{", 
    RowBox[{
     RowBox[{"{", 
      RowBox[{"2", ",", "4", ",", "4"}], "}"}], ",", 
     RowBox[{"{", 
      RowBox[{"3", ",", "2", ",", "4"}], "}"}], ",", 
     RowBox[{"{", 
      RowBox[{"3", ",", "4", ",", "4"}], "}"}]}], "}"}], ",", 
   RowBox[{"{", 
    RowBox[{
     RowBox[{"{", 
      RowBox[{"2", ",", "4", ",", "4"}], "}"}], ",", 
     RowBox[{"{", 
      RowBox[{"3", ",", "3", ",", "4"}], "}"}], ",", 
     RowBox[{"{", 
      RowBox[{"3", ",", "4", ",", "4"}], "}"}]}], "}"}], ",", 
   RowBox[{"{", 
    RowBox[{
     RowBox[{"{", 
      RowBox[{"2", ",", "4", ",", "4"}], "}"}], ",", 
     RowBox[{"{", 
      RowBox[{"3", ",", "3", ",", "4"}], "}"}], ",", 
     RowBox[{"{", 
      RowBox[{"4", ",", "3", ",", "4"}], "}"}]}], "}"}], ",", 
   RowBox[{"{", 
    RowBox[{
     RowBox[{"{", 
      RowBox[{"2", ",", "4", ",", "4"}], "}"}], ",", 
     RowBox[{"{", 
      RowBox[{"3", ",", "4", ",", "3"}], "}"}], ",", 
     RowBox[{"{", 
      RowBox[{"3", ",", "4", ",", "4"}], "}"}]}], "}"}], ",", 
   RowBox[{"{", 
    RowBox[{
     RowBox[{"{", 
      RowBox[{"2", ",", "4", ",", "4"}], "}"}], ",", 
     RowBox[{"{", 
      RowBox[{"3", ",", "4", ",", "4"}], "}"}], ",", 
     RowBox[{"{", 
      RowBox[{"4", ",", "3", ",", "3"}], "}"}]}], "}"}], ",", 
   RowBox[{"{", 
    RowBox[{
     RowBox[{"{", 
      RowBox[{"2", ",", "4", ",", "4"}], "}"}], ",", 
     RowBox[{"{", 
      RowBox[{"4", ",", "2", ",", "2"}], "}"}], ",", 
     RowBox[{"{", 
      RowBox[{"4", ",", "3", ",", "2"}], "}"}]}], "}"}], ",", 
   RowBox[{"{", 
    RowBox[{
     RowBox[{"{", 
      RowBox[{"2", ",", "4", ",", "4"}], "}"}], ",", 
     RowBox[{"{", 
      RowBox[{"4", ",", "2", ",", "2"}], "}"}], ",", 
     RowBox[{"{", 
      RowBox[{"4", ",", "3", ",", "3"}], "}"}]}], "}"}], ",", 
   RowBox[{"{", 
    RowBox[{
     RowBox[{"{", 
      RowBox[{"2", ",", "4", ",", "4"}], "}"}], ",", 
     RowBox[{"{", 
      RowBox[{"4", ",", "2", ",", "2"}], "}"}], ",", 
     RowBox[{"{", 
      RowBox[{"4", ",", "3", ",", "4"}], "}"}]}], "}"}], ",", 
   RowBox[{"{", 
    RowBox[{
     RowBox[{"{", 
      RowBox[{"2", ",", "4", ",", "4"}], "}"}], ",", 
     RowBox[{"{", 
      RowBox[{"4", ",", "3", ",", "2"}], "}"}], ",", 
     RowBox[{"{", 
      RowBox[{"4", ",", "3", ",", "3"}], "}"}]}], "}"}], ",", 
   RowBox[{"{", 
    RowBox[{
     RowBox[{"{", 
      RowBox[{"2", ",", "4", ",", "4"}], "}"}], ",", 
     RowBox[{"{", 
      RowBox[{"4", ",", "3", ",", "2"}], "}"}], ",", 
     RowBox[{"{", 
      RowBox[{"4", ",", "3", ",", "4"}], "}"}]}], "}"}], ",", 
   RowBox[{"{", 
    RowBox[{
     RowBox[{"{", 
      RowBox[{"2", ",", "4", ",", "4"}], "}"}], ",", 
     RowBox[{"{", 
      RowBox[{"4", ",", "3", ",", "3"}], "}"}], ",", 
     RowBox[{"{", 
      RowBox[{"4", ",", "3", ",", "4"}], "}"}]}], "}"}], ",", 
   RowBox[{"{", 
    RowBox[{
     RowBox[{"{", 
      RowBox[{"3", ",", "2", ",", "4"}], "}"}], ",", 
     RowBox[{"{", 
      RowBox[{"3", ",", "3", ",", "4"}], "}"}], ",", 
     RowBox[{"{", 
      RowBox[{"3", ",", "4", ",", "4"}], "}"}]}], "}"}], ",", 
   RowBox[{"{", 
    RowBox[{
     RowBox[{"{", 
      RowBox[{"3", ",", "2", ",", "4"}], "}"}], ",", 
     RowBox[{"{", 
      RowBox[{"3", ",", "3", ",", "4"}], "}"}], ",", 
     RowBox[{"{", 
      RowBox[{"4", ",", "2", ",", "4"}], "}"}]}], "}"}], ",", 
   RowBox[{"{", 
    RowBox[{
     RowBox[{"{", 
      RowBox[{"3", ",", "2", ",", "4"}], "}"}], ",", 
     RowBox[{"{", 
      RowBox[{"3", ",", "3", ",", "4"}], "}"}], ",", 
     RowBox[{"{", 
      RowBox[{"4", ",", "3", ",", "4"}], "}"}]}], "}"}], ",", 
   RowBox[{"{", 
    RowBox[{
     RowBox[{"{", 
      RowBox[{"3", ",", "2", ",", "4"}], "}"}], ",", 
     RowBox[{"{", 
      RowBox[{"3", ",", "3", ",", "4"}], "}"}], ",", 
     RowBox[{"{", 
      RowBox[{"4", ",", "4", ",", "3"}], "}"}]}], "}"}], ",", 
   RowBox[{"{", 
    RowBox[{
     RowBox[{"{", 
      RowBox[{"3", ",", "2", ",", "4"}], "}"}], ",", 
     RowBox[{"{", 
      RowBox[{"3", ",", "4", ",", "3"}], "}"}], ",", 
     RowBox[{"{", 
      RowBox[{"3", ",", "4", ",", "4"}], "}"}]}], "}"}], ",", 
   RowBox[{"{", 
    RowBox[{
     RowBox[{"{", 
      RowBox[{"3", ",", "2", ",", "4"}], "}"}], ",", 
     RowBox[{"{", 
      RowBox[{"3", ",", "4", ",", "3"}], "}"}], ",", 
     RowBox[{"{", 
      RowBox[{"4", ",", "2", ",", "4"}], "}"}]}], "}"}], ",", 
   RowBox[{"{", 
    RowBox[{
     RowBox[{"{", 
      RowBox[{"3", ",", "2", ",", "4"}], "}"}], ",", 
     RowBox[{"{", 
      RowBox[{"3", ",", "4", ",", "3"}], "}"}], ",", 
     RowBox[{"{", 
      RowBox[{"4", ",", "4", ",", "3"}], "}"}]}], "}"}], ",", 
   RowBox[{"{", 
    RowBox[{
     RowBox[{"{", 
      RowBox[{"3", ",", "2", ",", "4"}], "}"}], ",", 
     RowBox[{"{", 
      RowBox[{"3", ",", "4", ",", "4"}], "}"}], ",", 
     RowBox[{"{", 
      RowBox[{"4", ",", "2", ",", "4"}], "}"}]}], "}"}], ",", 
   RowBox[{"{", 
    RowBox[{
     RowBox[{"{", 
      RowBox[{"3", ",", "2", ",", "4"}], "}"}], ",", 
     RowBox[{"{", 
      RowBox[{"3", ",", "4", ",", "4"}], "}"}], ",", 
     RowBox[{"{", 
      RowBox[{"4", ",", "3", ",", "3"}], "}"}]}], "}"}], ",", 
   RowBox[{"{", 
    RowBox[{
     RowBox[{"{", 
      RowBox[{"3", ",", "2", ",", "4"}], "}"}], ",", 
     RowBox[{"{", 
      RowBox[{"4", ",", "2", ",", "4"}], "}"}], ",", 
     RowBox[{"{", 
      RowBox[{"4", ",", "3", ",", "3"}], "}"}]}], "}"}], ",", 
   RowBox[{"{", 
    RowBox[{
     RowBox[{"{", 
      RowBox[{"3", ",", "2", ",", "4"}], "}"}], ",", 
     RowBox[{"{", 
      RowBox[{"4", ",", "2", ",", "4"}], "}"}], ",", 
     RowBox[{"{", 
      RowBox[{"4", ",", "3", ",", "4"}], "}"}]}], "}"}], ",", 
   RowBox[{"{", 
    RowBox[{
     RowBox[{"{", 
      RowBox[{"3", ",", "2", ",", "4"}], "}"}], ",", 
     RowBox[{"{", 
      RowBox[{"4", ",", "2", ",", "4"}], "}"}], ",", 
     RowBox[{"{", 
      RowBox[{"4", ",", "4", ",", "3"}], "}"}]}], "}"}], ",", 
   RowBox[{"{", 
    RowBox[{
     RowBox[{"{", 
      RowBox[{"3", ",", "2", ",", "4"}], "}"}], ",", 
     RowBox[{"{", 
      RowBox[{"4", ",", "3", ",", "3"}], "}"}], ",", 
     RowBox[{"{", 
      RowBox[{"4", ",", "3", ",", "4"}], "}"}]}], "}"}], ",", 
   RowBox[{"{", 
    RowBox[{
     RowBox[{"{", 
      RowBox[{"3", ",", "3", ",", "4"}], "}"}], ",", 
     RowBox[{"{", 
      RowBox[{"4", ",", "2", ",", "4"}], "}"}], ",", 
     RowBox[{"{", 
      RowBox[{"4", ",", "3", ",", "4"}], "}"}]}], "}"}], ",", 
   RowBox[{"{", 
    RowBox[{
     RowBox[{"{", 
      RowBox[{"3", ",", "3", ",", "4"}], "}"}], ",", 
     RowBox[{"{", 
      RowBox[{"4", ",", "2", ",", "4"}], "}"}], ",", 
     RowBox[{"{", 
      RowBox[{"4", ",", "4", ",", "3"}], "}"}]}], "}"}], ",", 
   RowBox[{"{", 
    RowBox[{
     RowBox[{"{", 
      RowBox[{"3", ",", "4", ",", "3"}], "}"}], ",", 
     RowBox[{"{", 
      RowBox[{"3", ",", "4", ",", "4"}], "}"}], ",", 
     RowBox[{"{", 
      RowBox[{"4", ",", "2", ",", "4"}], "}"}]}], "}"}], ",", 
   RowBox[{"{", 
    RowBox[{
     RowBox[{"{", 
      RowBox[{"3", ",", "4", ",", "3"}], "}"}], ",", 
     RowBox[{"{", 
      RowBox[{"4", ",", "2", ",", "4"}], "}"}], ",", 
     RowBox[{"{", 
      RowBox[{"4", ",", "4", ",", "3"}], "}"}]}], "}"}], ",", 
   RowBox[{"{", 
    RowBox[{
     RowBox[{"{", 
      RowBox[{"3", ",", "4", ",", "4"}], "}"}], ",", 
     RowBox[{"{", 
      RowBox[{"4", ",", "2", ",", "4"}], "}"}], ",", 
     RowBox[{"{", 
      RowBox[{"4", ",", "3", ",", "3"}], "}"}]}], "}"}], ",", 
   RowBox[{"{", 
    RowBox[{
     RowBox[{"{", 
      RowBox[{"4", ",", "2", ",", "2"}], "}"}], ",", 
     RowBox[{"{", 
      RowBox[{"4", ",", "2", ",", "4"}], "}"}], ",", 
     RowBox[{"{", 
      RowBox[{"4", ",", "3", ",", "2"}], "}"}]}], "}"}], ",", 
   RowBox[{"{", 
    RowBox[{
     RowBox[{"{", 
      RowBox[{"4", ",", "2", ",", "2"}], "}"}], ",", 
     RowBox[{"{", 
      RowBox[{"4", ",", "2", ",", "4"}], "}"}], ",", 
     RowBox[{"{", 
      RowBox[{"4", ",", "3", ",", "3"}], "}"}]}], "}"}], ",", 
   RowBox[{"{", 
    RowBox[{
     RowBox[{"{", 
      RowBox[{"4", ",", "2", ",", "2"}], "}"}], ",", 
     RowBox[{"{", 
      RowBox[{"4", ",", "2", ",", "4"}], "}"}], ",", 
     RowBox[{"{", 
      RowBox[{"4", ",", "3", ",", "4"}], "}"}]}], "}"}], ",", 
   RowBox[{"{", 
    RowBox[{
     RowBox[{"{", 
      RowBox[{"4", ",", "2", ",", "2"}], "}"}], ",", 
     RowBox[{"{", 
      RowBox[{"4", ",", "2", ",", "4"}], "}"}], ",", 
     RowBox[{"{", 
      RowBox[{"4", ",", "4", ",", "3"}], "}"}]}], "}"}], ",", 
   RowBox[{"{", 
    RowBox[{
     RowBox[{"{", 
      RowBox[{"4", ",", "2", ",", "2"}], "}"}], ",", 
     RowBox[{"{", 
      RowBox[{"4", ",", "3", ",", "2"}], "}"}], ",", 
     RowBox[{"{", 
      RowBox[{"4", ",", "3", ",", "3"}], "}"}]}], "}"}], ",", 
   RowBox[{"{", 
    RowBox[{
     RowBox[{"{", 
      RowBox[{"4", ",", "2", ",", "2"}], "}"}], ",", 
     RowBox[{"{", 
      RowBox[{"4", ",", "3", ",", "2"}], "}"}], ",", 
     RowBox[{"{", 
      RowBox[{"4", ",", "3", ",", "4"}], "}"}]}], "}"}], ",", 
   RowBox[{"{", 
    RowBox[{
     RowBox[{"{", 
      RowBox[{"4", ",", "2", ",", "2"}], "}"}], ",", 
     RowBox[{"{", 
      RowBox[{"4", ",", "3", ",", "2"}], "}"}], ",", 
     RowBox[{"{", 
      RowBox[{"4", ",", "4", ",", "2"}], "}"}]}], "}"}], ",", 
   RowBox[{"{", 
    RowBox[{
     RowBox[{"{", 
      RowBox[{"4", ",", "2", ",", "2"}], "}"}], ",", 
     RowBox[{"{", 
      RowBox[{"4", ",", "3", ",", "2"}], "}"}], ",", 
     RowBox[{"{", 
      RowBox[{"4", ",", "4", ",", "3"}], "}"}]}], "}"}], ",", 
   RowBox[{"{", 
    RowBox[{
     RowBox[{"{", 
      RowBox[{"4", ",", "2", ",", "2"}], "}"}], ",", 
     RowBox[{"{", 
      RowBox[{"4", ",", "3", ",", "3"}], "}"}], ",", 
     RowBox[{"{", 
      RowBox[{"4", ",", "3", ",", "4"}], "}"}]}], "}"}], ",", 
   RowBox[{"{", 
    RowBox[{
     RowBox[{"{", 
      RowBox[{"4", ",", "2", ",", "2"}], "}"}], ",", 
     RowBox[{"{", 
      RowBox[{"4", ",", "3", ",", "3"}], "}"}], ",", 
     RowBox[{"{", 
      RowBox[{"4", ",", "4", ",", "2"}], "}"}]}], "}"}], ",", 
   RowBox[{"{", 
    RowBox[{
     RowBox[{"{", 
      RowBox[{"4", ",", "2", ",", "2"}], "}"}], ",", 
     RowBox[{"{", 
      RowBox[{"4", ",", "3", ",", "3"}], "}"}], ",", 
     RowBox[{"{", 
      RowBox[{"4", ",", "4", ",", "3"}], "}"}]}], "}"}], ",", 
   RowBox[{"{", 
    RowBox[{
     RowBox[{"{", 
      RowBox[{"4", ",", "2", ",", "2"}], "}"}], ",", 
     RowBox[{"{", 
      RowBox[{"4", ",", "4", ",", "2"}], "}"}], ",", 
     RowBox[{"{", 
      RowBox[{"4", ",", "4", ",", "3"}], "}"}]}], "}"}], ",", 
   RowBox[{"{", 
    RowBox[{
     RowBox[{"{", 
      RowBox[{"4", ",", "2", ",", "4"}], "}"}], ",", 
     RowBox[{"{", 
      RowBox[{"4", ",", "3", ",", "2"}], "}"}], ",", 
     RowBox[{"{", 
      RowBox[{"4", ",", "3", ",", "3"}], "}"}]}], "}"}], ",", 
   RowBox[{"{", 
    RowBox[{
     RowBox[{"{", 
      RowBox[{"4", ",", "2", ",", "4"}], "}"}], ",", 
     RowBox[{"{", 
      RowBox[{"4", ",", "3", ",", "2"}], "}"}], ",", 
     RowBox[{"{", 
      RowBox[{"4", ",", "3", ",", "4"}], "}"}]}], "}"}], ",", 
   RowBox[{"{", 
    RowBox[{
     RowBox[{"{", 
      RowBox[{"4", ",", "2", ",", "4"}], "}"}], ",", 
     RowBox[{"{", 
      RowBox[{"4", ",", "3", ",", "3"}], "}"}], ",", 
     RowBox[{"{", 
      RowBox[{"4", ",", "3", ",", "4"}], "}"}]}], "}"}], ",", 
   RowBox[{"{", 
    RowBox[{
     RowBox[{"{", 
      RowBox[{"4", ",", "3", ",", "2"}], "}"}], ",", 
     RowBox[{"{", 
      RowBox[{"4", ",", "3", ",", "3"}], "}"}], ",", 
     RowBox[{"{", 
      RowBox[{"4", ",", "3", ",", "4"}], "}"}]}], "}"}], ",", 
   RowBox[{"{", 
    RowBox[{
     RowBox[{"{", 
      RowBox[{"4", ",", "3", ",", "2"}], "}"}], ",", 
     RowBox[{"{", 
      RowBox[{"4", ",", "3", ",", "3"}], "}"}], ",", 
     RowBox[{"{", 
      RowBox[{"4", ",", "4", ",", "2"}], "}"}]}], "}"}], ",", 
   RowBox[{"{", 
    RowBox[{
     RowBox[{"{", 
      RowBox[{"4", ",", "3", ",", "2"}], "}"}], ",", 
     RowBox[{"{", 
      RowBox[{"4", ",", "3", ",", "3"}], "}"}], ",", 
     RowBox[{"{", 
      RowBox[{"4", ",", "4", ",", "3"}], "}"}]}], "}"}], ",", 
   RowBox[{"{", 
    RowBox[{
     RowBox[{"{", 
      RowBox[{"4", ",", "3", ",", "2"}], "}"}], ",", 
     RowBox[{"{", 
      RowBox[{"4", ",", "3", ",", "4"}], "}"}], ",", 
     RowBox[{"{", 
      RowBox[{"4", ",", "4", ",", "2"}], "}"}]}], "}"}], ",", 
   RowBox[{"{", 
    RowBox[{
     RowBox[{"{", 
      RowBox[{"4", ",", "3", ",", "2"}], "}"}], ",", 
     RowBox[{"{", 
      RowBox[{"4", ",", "4", ",", "2"}], "}"}], ",", 
     RowBox[{"{", 
      RowBox[{"4", ",", "4", ",", "3"}], "}"}]}], "}"}], ",", 
   RowBox[{"{", 
    RowBox[{
     RowBox[{"{", 
      RowBox[{"4", ",", "3", ",", "3"}], "}"}], ",", 
     RowBox[{"{", 
      RowBox[{"4", ",", "3", ",", "4"}], "}"}], ",", 
     RowBox[{"{", 
      RowBox[{"4", ",", "4", ",", "2"}], "}"}]}], "}"}], ",", 
   RowBox[{"{", 
    RowBox[{
     RowBox[{"{", 
      RowBox[{"4", ",", "3", ",", "3"}], "}"}], ",", 
     RowBox[{"{", 
      RowBox[{"4", ",", "4", ",", "2"}], "}"}], ",", 
     RowBox[{"{", 
      RowBox[{"4", ",", "4", ",", "3"}], "}"}]}], "}"}]}], "}"}]], "Print",
 CellChangeTimes->{3.789209488027985*^9, 3.789209562024722*^9, 
  3.789210448535615*^9, 3.789212422048188*^9, 3.7892553721702147`*^9, 
  3.789255549555928*^9, 3.7892617037799253`*^9, 3.789759675747999*^9, 
  3.789920010586668*^9, 3.790957608521007*^9, 3.790958187529833*^9, 
  3.7909583882542353`*^9, 3.7909693749521723`*^9, 3.994584165835685*^9, 
  3.9945874689174128`*^9},
 CellLabel->
  "During evaluation of \
In[57]:=",ExpressionUUID->"4f16fe7f-59fa-4ea2-802b-ceb33f487c85"],

Cell[BoxData[
 InterpretationBox[
  RowBox[{"\<\"CODE LENGTH:\"\>", "\[InvisibleSpace]", "4"}],
  SequenceForm["CODE LENGTH:", 4],
  Editable->False]], "Print",
 CellChangeTimes->{3.789209488027985*^9, 3.789209562024722*^9, 
  3.789210448535615*^9, 3.789212422048188*^9, 3.7892553721702147`*^9, 
  3.789255549555928*^9, 3.7892617037799253`*^9, 3.789759675747999*^9, 
  3.789920010586668*^9, 3.790957608521007*^9, 3.790958187529833*^9, 
  3.7909583882542353`*^9, 3.7909693749521723`*^9, 3.994584165835685*^9, 
  3.9945874689208*^9},
 CellLabel->
  "During evaluation of \
In[57]:=",ExpressionUUID->"9511ba62-87a9-405b-a4ec-5035b95341d0"],

Cell[BoxData[
 InterpretationBox[
  RowBox[{"\<\"number of codes:\"\>", "\[InvisibleSpace]", "61"}],
  SequenceForm["number of codes:", 61],
  Editable->False]], "Print",
 CellChangeTimes->{3.789209488027985*^9, 3.789209562024722*^9, 
  3.789210448535615*^9, 3.789212422048188*^9, 3.7892553721702147`*^9, 
  3.789255549555928*^9, 3.7892617037799253`*^9, 3.789759675747999*^9, 
  3.789920010586668*^9, 3.790957608521007*^9, 3.790958187529833*^9, 
  3.7909583882542353`*^9, 3.7909693749521723`*^9, 3.994584165835685*^9, 
  3.994587468921372*^9},
 CellLabel->
  "During evaluation of \
In[57]:=",ExpressionUUID->"f1024506-4940-48cb-9171-494fa4a5b7f8"],

Cell[BoxData[
 RowBox[{"{", 
  RowBox[{
   RowBox[{"{", 
    RowBox[{
     RowBox[{"{", 
      RowBox[{"2", ",", "2", ",", "4"}], "}"}], ",", 
     RowBox[{"{", 
      RowBox[{"2", ",", "4", ",", "4"}], "}"}], ",", 
     RowBox[{"{", 
      RowBox[{"3", ",", "2", ",", "4"}], "}"}], ",", 
     RowBox[{"{", 
      RowBox[{"3", ",", "3", ",", "4"}], "}"}]}], "}"}], ",", 
   RowBox[{"{", 
    RowBox[{
     RowBox[{"{", 
      RowBox[{"2", ",", "2", ",", "4"}], "}"}], ",", 
     RowBox[{"{", 
      RowBox[{"2", ",", "4", ",", "4"}], "}"}], ",", 
     RowBox[{"{", 
      RowBox[{"3", ",", "2", ",", "4"}], "}"}], ",", 
     RowBox[{"{", 
      RowBox[{"3", ",", "4", ",", "4"}], "}"}]}], "}"}], ",", 
   RowBox[{"{", 
    RowBox[{
     RowBox[{"{", 
      RowBox[{"2", ",", "2", ",", "4"}], "}"}], ",", 
     RowBox[{"{", 
      RowBox[{"2", ",", "4", ",", "4"}], "}"}], ",", 
     RowBox[{"{", 
      RowBox[{"3", ",", "3", ",", "4"}], "}"}], ",", 
     RowBox[{"{", 
      RowBox[{"3", ",", "4", ",", "4"}], "}"}]}], "}"}], ",", 
   RowBox[{"{", 
    RowBox[{
     RowBox[{"{", 
      RowBox[{"2", ",", "2", ",", "4"}], "}"}], ",", 
     RowBox[{"{", 
      RowBox[{"2", ",", "4", ",", "4"}], "}"}], ",", 
     RowBox[{"{", 
      RowBox[{"3", ",", "4", ",", "3"}], "}"}], ",", 
     RowBox[{"{", 
      RowBox[{"3", ",", "4", ",", "4"}], "}"}]}], "}"}], ",", 
   RowBox[{"{", 
    RowBox[{
     RowBox[{"{", 
      RowBox[{"2", ",", "2", ",", "4"}], "}"}], ",", 
     RowBox[{"{", 
      RowBox[{"3", ",", "2", ",", "4"}], "}"}], ",", 
     RowBox[{"{", 
      RowBox[{"3", ",", "3", ",", "4"}], "}"}], ",", 
     RowBox[{"{", 
      RowBox[{"3", ",", "4", ",", "4"}], "}"}]}], "}"}], ",", 
   RowBox[{"{", 
    RowBox[{
     RowBox[{"{", 
      RowBox[{"2", ",", "2", ",", "4"}], "}"}], ",", 
     RowBox[{"{", 
      RowBox[{"3", ",", "2", ",", "4"}], "}"}], ",", 
     RowBox[{"{", 
      RowBox[{"3", ",", "3", ",", "4"}], "}"}], ",", 
     RowBox[{"{", 
      RowBox[{"4", ",", "2", ",", "4"}], "}"}]}], "}"}], ",", 
   RowBox[{"{", 
    RowBox[{
     RowBox[{"{", 
      RowBox[{"2", ",", "2", ",", "4"}], "}"}], ",", 
     RowBox[{"{", 
      RowBox[{"3", ",", "2", ",", "4"}], "}"}], ",", 
     RowBox[{"{", 
      RowBox[{"3", ",", "3", ",", "4"}], "}"}], ",", 
     RowBox[{"{", 
      RowBox[{"4", ",", "3", ",", "4"}], "}"}]}], "}"}], ",", 
   RowBox[{"{", 
    RowBox[{
     RowBox[{"{", 
      RowBox[{"2", ",", "2", ",", "4"}], "}"}], ",", 
     RowBox[{"{", 
      RowBox[{"3", ",", "2", ",", "4"}], "}"}], ",", 
     RowBox[{"{", 
      RowBox[{"3", ",", "3", ",", "4"}], "}"}], ",", 
     RowBox[{"{", 
      RowBox[{"4", ",", "4", ",", "3"}], "}"}]}], "}"}], ",", 
   RowBox[{"{", 
    RowBox[{
     RowBox[{"{", 
      RowBox[{"2", ",", "2", ",", "4"}], "}"}], ",", 
     RowBox[{"{", 
      RowBox[{"3", ",", "2", ",", "4"}], "}"}], ",", 
     RowBox[{"{", 
      RowBox[{"3", ",", "4", ",", "3"}], "}"}], ",", 
     RowBox[{"{", 
      RowBox[{"3", ",", "4", ",", "4"}], "}"}]}], "}"}], ",", 
   RowBox[{"{", 
    RowBox[{
     RowBox[{"{", 
      RowBox[{"2", ",", "2", ",", "4"}], "}"}], ",", 
     RowBox[{"{", 
      RowBox[{"3", ",", "2", ",", "4"}], "}"}], ",", 
     RowBox[{"{", 
      RowBox[{"3", ",", "4", ",", "3"}], "}"}], ",", 
     RowBox[{"{", 
      RowBox[{"4", ",", "2", ",", "4"}], "}"}]}], "}"}], ",", 
   RowBox[{"{", 
    RowBox[{
     RowBox[{"{", 
      RowBox[{"2", ",", "2", ",", "4"}], "}"}], ",", 
     RowBox[{"{", 
      RowBox[{"3", ",", "2", ",", "4"}], "}"}], ",", 
     RowBox[{"{", 
      RowBox[{"3", ",", "4", ",", "3"}], "}"}], ",", 
     RowBox[{"{", 
      RowBox[{"4", ",", "4", ",", "3"}], "}"}]}], "}"}], ",", 
   RowBox[{"{", 
    RowBox[{
     RowBox[{"{", 
      RowBox[{"2", ",", "2", ",", "4"}], "}"}], ",", 
     RowBox[{"{", 
      RowBox[{"3", ",", "2", ",", "4"}], "}"}], ",", 
     RowBox[{"{", 
      RowBox[{"3", ",", "4", ",", "4"}], "}"}], ",", 
     RowBox[{"{", 
      RowBox[{"4", ",", "2", ",", "4"}], "}"}]}], "}"}], ",", 
   RowBox[{"{", 
    RowBox[{
     RowBox[{"{", 
      RowBox[{"2", ",", "2", ",", "4"}], "}"}], ",", 
     RowBox[{"{", 
      RowBox[{"3", ",", "2", ",", "4"}], "}"}], ",", 
     RowBox[{"{", 
      RowBox[{"3", ",", "4", ",", "4"}], "}"}], ",", 
     RowBox[{"{", 
      RowBox[{"4", ",", "3", ",", "3"}], "}"}]}], "}"}], ",", 
   RowBox[{"{", 
    RowBox[{
     RowBox[{"{", 
      RowBox[{"2", ",", "2", ",", "4"}], "}"}], ",", 
     RowBox[{"{", 
      RowBox[{"3", ",", "2", ",", "4"}], "}"}], ",", 
     RowBox[{"{", 
      RowBox[{"4", ",", "2", ",", "4"}], "}"}], ",", 
     RowBox[{"{", 
      RowBox[{"4", ",", "3", ",", "3"}], "}"}]}], "}"}], ",", 
   RowBox[{"{", 
    RowBox[{
     RowBox[{"{", 
      RowBox[{"2", ",", "2", ",", "4"}], "}"}], ",", 
     RowBox[{"{", 
      RowBox[{"3", ",", "2", ",", "4"}], "}"}], ",", 
     RowBox[{"{", 
      RowBox[{"4", ",", "2", ",", "4"}], "}"}], ",", 
     RowBox[{"{", 
      RowBox[{"4", ",", "3", ",", "4"}], "}"}]}], "}"}], ",", 
   RowBox[{"{", 
    RowBox[{
     RowBox[{"{", 
      RowBox[{"2", ",", "2", ",", "4"}], "}"}], ",", 
     RowBox[{"{", 
      RowBox[{"3", ",", "2", ",", "4"}], "}"}], ",", 
     RowBox[{"{", 
      RowBox[{"4", ",", "2", ",", "4"}], "}"}], ",", 
     RowBox[{"{", 
      RowBox[{"4", ",", "4", ",", "3"}], "}"}]}], "}"}], ",", 
   RowBox[{"{", 
    RowBox[{
     RowBox[{"{", 
      RowBox[{"2", ",", "2", ",", "4"}], "}"}], ",", 
     RowBox[{"{", 
      RowBox[{"3", ",", "2", ",", "4"}], "}"}], ",", 
     RowBox[{"{", 
      RowBox[{"4", ",", "3", ",", "3"}], "}"}], ",", 
     RowBox[{"{", 
      RowBox[{"4", ",", "3", ",", "4"}], "}"}]}], "}"}], ",", 
   RowBox[{"{", 
    RowBox[{
     RowBox[{"{", 
      RowBox[{"2", ",", "2", ",", "4"}], "}"}], ",", 
     RowBox[{"{", 
      RowBox[{"3", ",", "3", ",", "4"}], "}"}], ",", 
     RowBox[{"{", 
      RowBox[{"4", ",", "2", ",", "4"}], "}"}], ",", 
     RowBox[{"{", 
      RowBox[{"4", ",", "3", ",", "4"}], "}"}]}], "}"}], ",", 
   RowBox[{"{", 
    RowBox[{
     RowBox[{"{", 
      RowBox[{"2", ",", "2", ",", "4"}], "}"}], ",", 
     RowBox[{"{", 
      RowBox[{"3", ",", "3", ",", "4"}], "}"}], ",", 
     RowBox[{"{", 
      RowBox[{"4", ",", "2", ",", "4"}], "}"}], ",", 
     RowBox[{"{", 
      RowBox[{"4", ",", "4", ",", "3"}], "}"}]}], "}"}], ",", 
   RowBox[{"{", 
    RowBox[{
     RowBox[{"{", 
      RowBox[{"2", ",", "2", ",", "4"}], "}"}], ",", 
     RowBox[{"{", 
      RowBox[{"3", ",", "4", ",", "3"}], "}"}], ",", 
     RowBox[{"{", 
      RowBox[{"3", ",", "4", ",", "4"}], "}"}], ",", 
     RowBox[{"{", 
      RowBox[{"4", ",", "2", ",", "4"}], "}"}]}], "}"}], ",", 
   RowBox[{"{", 
    RowBox[{
     RowBox[{"{", 
      RowBox[{"2", ",", "2", ",", "4"}], "}"}], ",", 
     RowBox[{"{", 
      RowBox[{"3", ",", "4", ",", "3"}], "}"}], ",", 
     RowBox[{"{", 
      RowBox[{"4", ",", "2", ",", "4"}], "}"}], ",", 
     RowBox[{"{", 
      RowBox[{"4", ",", "4", ",", "3"}], "}"}]}], "}"}], ",", 
   RowBox[{"{", 
    RowBox[{
     RowBox[{"{", 
      RowBox[{"2", ",", "2", ",", "4"}], "}"}], ",", 
     RowBox[{"{", 
      RowBox[{"3", ",", "4", ",", "4"}], "}"}], ",", 
     RowBox[{"{", 
      RowBox[{"4", ",", "2", ",", "4"}], "}"}], ",", 
     RowBox[{"{", 
      RowBox[{"4", ",", "3", ",", "3"}], "}"}]}], "}"}], ",", 
   RowBox[{"{", 
    RowBox[{
     RowBox[{"{", 
      RowBox[{"2", ",", "2", ",", "4"}], "}"}], ",", 
     RowBox[{"{", 
      RowBox[{"4", ",", "2", ",", "4"}], "}"}], ",", 
     RowBox[{"{", 
      RowBox[{"4", ",", "3", ",", "2"}], "}"}], ",", 
     RowBox[{"{", 
      RowBox[{"4", ",", "3", ",", "3"}], "}"}]}], "}"}], ",", 
   RowBox[{"{", 
    RowBox[{
     RowBox[{"{", 
      RowBox[{"2", ",", "2", ",", "4"}], "}"}], ",", 
     RowBox[{"{", 
      RowBox[{"4", ",", "2", ",", "4"}], "}"}], ",", 
     RowBox[{"{", 
      RowBox[{"4", ",", "3", ",", "2"}], "}"}], ",", 
     RowBox[{"{", 
      RowBox[{"4", ",", "3", ",", "4"}], "}"}]}], "}"}], ",", 
   RowBox[{"{", 
    RowBox[{
     RowBox[{"{", 
      RowBox[{"2", ",", "2", ",", "4"}], "}"}], ",", 
     RowBox[{"{", 
      RowBox[{"4", ",", "2", ",", "4"}], "}"}], ",", 
     RowBox[{"{", 
      RowBox[{"4", ",", "3", ",", "3"}], "}"}], ",", 
     RowBox[{"{", 
      RowBox[{"4", ",", "3", ",", "4"}], "}"}]}], "}"}], ",", 
   RowBox[{"{", 
    RowBox[{
     RowBox[{"{", 
      RowBox[{"2", ",", "2", ",", "4"}], "}"}], ",", 
     RowBox[{"{", 
      RowBox[{"4", ",", "3", ",", "2"}], "}"}], ",", 
     RowBox[{"{", 
      RowBox[{"4", ",", "3", ",", "3"}], "}"}], ",", 
     RowBox[{"{", 
      RowBox[{"4", ",", "3", ",", "4"}], "}"}]}], "}"}], ",", 
   RowBox[{"{", 
    RowBox[{
     RowBox[{"{", 
      RowBox[{"2", ",", "2", ",", "4"}], "}"}], ",", 
     RowBox[{"{", 
      RowBox[{"4", ",", "3", ",", "2"}], "}"}], ",", 
     RowBox[{"{", 
      RowBox[{"4", ",", "3", ",", "3"}], "}"}], ",", 
     RowBox[{"{", 
      RowBox[{"4", ",", "4", ",", "2"}], "}"}]}], "}"}], ",", 
   RowBox[{"{", 
    RowBox[{
     RowBox[{"{", 
      RowBox[{"2", ",", "2", ",", "4"}], "}"}], ",", 
     RowBox[{"{", 
      RowBox[{"4", ",", "3", ",", "2"}], "}"}], ",", 
     RowBox[{"{", 
      RowBox[{"4", ",", "3", ",", "4"}], "}"}], ",", 
     RowBox[{"{", 
      RowBox[{"4", ",", "4", ",", "2"}], "}"}]}], "}"}], ",", 
   RowBox[{"{", 
    RowBox[{
     RowBox[{"{", 
      RowBox[{"2", ",", "2", ",", "4"}], "}"}], ",", 
     RowBox[{"{", 
      RowBox[{"4", ",", "3", ",", "3"}], "}"}], ",", 
     RowBox[{"{", 
      RowBox[{"4", ",", "3", ",", "4"}], "}"}], ",", 
     RowBox[{"{", 
      RowBox[{"4", ",", "4", ",", "2"}], "}"}]}], "}"}], ",", 
   RowBox[{"{", 
    RowBox[{
     RowBox[{"{", 
      RowBox[{"2", ",", "4", ",", "2"}], "}"}], ",", 
     RowBox[{"{", 
      RowBox[{"2", ",", "4", ",", "3"}], "}"}], ",", 
     RowBox[{"{", 
      RowBox[{"4", ",", "4", ",", "2"}], "}"}], ",", 
     RowBox[{"{", 
      RowBox[{"4", ",", "4", ",", "3"}], "}"}]}], "}"}], ",", 
   RowBox[{"{", 
    RowBox[{
     RowBox[{"{", 
      RowBox[{"2", ",", "4", ",", "2"}], "}"}], ",", 
     RowBox[{"{", 
      RowBox[{"2", ",", "4", ",", "4"}], "}"}], ",", 
     RowBox[{"{", 
      RowBox[{"4", ",", "3", ",", "2"}], "}"}], ",", 
     RowBox[{"{", 
      RowBox[{"4", ",", "3", ",", "3"}], "}"}]}], "}"}], ",", 
   RowBox[{"{", 
    RowBox[{
     RowBox[{"{", 
      RowBox[{"2", ",", "4", ",", "2"}], "}"}], ",", 
     RowBox[{"{", 
      RowBox[{"2", ",", "4", ",", "4"}], "}"}], ",", 
     RowBox[{"{", 
      RowBox[{"4", ",", "3", ",", "2"}], "}"}], ",", 
     RowBox[{"{", 
      RowBox[{"4", ",", "3", ",", "4"}], "}"}]}], "}"}], ",", 
   RowBox[{"{", 
    RowBox[{
     RowBox[{"{", 
      RowBox[{"2", ",", "4", ",", "2"}], "}"}], ",", 
     RowBox[{"{", 
      RowBox[{"2", ",", "4", ",", "4"}], "}"}], ",", 
     RowBox[{"{", 
      RowBox[{"4", ",", "3", ",", "3"}], "}"}], ",", 
     RowBox[{"{", 
      RowBox[{"4", ",", "3", ",", "4"}], "}"}]}], "}"}], ",", 
   RowBox[{"{", 
    RowBox[{
     RowBox[{"{", 
      RowBox[{"2", ",", "4", ",", "2"}], "}"}], ",", 
     RowBox[{"{", 
      RowBox[{"4", ",", "3", ",", "2"}], "}"}], ",", 
     RowBox[{"{", 
      RowBox[{"4", ",", "3", ",", "3"}], "}"}], ",", 
     RowBox[{"{", 
      RowBox[{"4", ",", "3", ",", "4"}], "}"}]}], "}"}], ",", 
   RowBox[{"{", 
    RowBox[{
     RowBox[{"{", 
      RowBox[{"2", ",", "4", ",", "2"}], "}"}], ",", 
     RowBox[{"{", 
      RowBox[{"4", ",", "3", ",", "2"}], "}"}], ",", 
     RowBox[{"{", 
      RowBox[{"4", ",", "3", ",", "3"}], "}"}], ",", 
     RowBox[{"{", 
      RowBox[{"4", ",", "4", ",", "2"}], "}"}]}], "}"}], ",", 
   RowBox[{"{", 
    RowBox[{
     RowBox[{"{", 
      RowBox[{"2", ",", "4", ",", "2"}], "}"}], ",", 
     RowBox[{"{", 
      RowBox[{"4", ",", "3", ",", "2"}], "}"}], ",", 
     RowBox[{"{", 
      RowBox[{"4", ",", "3", ",", "4"}], "}"}], ",", 
     RowBox[{"{", 
      RowBox[{"4", ",", "4", ",", "2"}], "}"}]}], "}"}], ",", 
   RowBox[{"{", 
    RowBox[{
     RowBox[{"{", 
      RowBox[{"2", ",", "4", ",", "2"}], "}"}], ",", 
     RowBox[{"{", 
      RowBox[{"4", ",", "3", ",", "3"}], "}"}], ",", 
     RowBox[{"{", 
      RowBox[{"4", ",", "3", ",", "4"}], "}"}], ",", 
     RowBox[{"{", 
      RowBox[{"4", ",", "4", ",", "2"}], "}"}]}], "}"}], ",", 
   RowBox[{"{", 
    RowBox[{
     RowBox[{"{", 
      RowBox[{"2", ",", "4", ",", "2"}], "}"}], ",", 
     RowBox[{"{", 
      RowBox[{"4", ",", "3", ",", "3"}], "}"}], ",", 
     RowBox[{"{", 
      RowBox[{"4", ",", "4", ",", "2"}], "}"}], ",", 
     RowBox[{"{", 
      RowBox[{"4", ",", "4", ",", "3"}], "}"}]}], "}"}], ",", 
   RowBox[{"{", 
    RowBox[{
     RowBox[{"{", 
      RowBox[{"2", ",", "4", ",", "3"}], "}"}], ",", 
     RowBox[{"{", 
      RowBox[{"2", ",", "4", ",", "4"}], "}"}], ",", 
     RowBox[{"{", 
      RowBox[{"3", ",", "4", ",", "3"}], "}"}], ",", 
     RowBox[{"{", 
      RowBox[{"3", ",", "4", ",", "4"}], "}"}]}], "}"}], ",", 
   RowBox[{"{", 
    RowBox[{
     RowBox[{"{", 
      RowBox[{"2", ",", "4", ",", "4"}], "}"}], ",", 
     RowBox[{"{", 
      RowBox[{"3", ",", "2", ",", "4"}], "}"}], ",", 
     RowBox[{"{", 
      RowBox[{"3", ",", "3", ",", "4"}], "}"}], ",", 
     RowBox[{"{", 
      RowBox[{"3", ",", "4", ",", "4"}], "}"}]}], "}"}], ",", 
   RowBox[{"{", 
    RowBox[{
     RowBox[{"{", 
      RowBox[{"2", ",", "4", ",", "4"}], "}"}], ",", 
     RowBox[{"{", 
      RowBox[{"4", ",", "2", ",", "2"}], "}"}], ",", 
     RowBox[{"{", 
      RowBox[{"4", ",", "3", ",", "2"}], "}"}], ",", 
     RowBox[{"{", 
      RowBox[{"4", ",", "3", ",", "3"}], "}"}]}], "}"}], ",", 
   RowBox[{"{", 
    RowBox[{
     RowBox[{"{", 
      RowBox[{"2", ",", "4", ",", "4"}], "}"}], ",", 
     RowBox[{"{", 
      RowBox[{"4", ",", "2", ",", "2"}], "}"}], ",", 
     RowBox[{"{", 
      RowBox[{"4", ",", "3", ",", "2"}], "}"}], ",", 
     RowBox[{"{", 
      RowBox[{"4", ",", "3", ",", "4"}], "}"}]}], "}"}], ",", 
   RowBox[{"{", 
    RowBox[{
     RowBox[{"{", 
      RowBox[{"2", ",", "4", ",", "4"}], "}"}], ",", 
     RowBox[{"{", 
      RowBox[{"4", ",", "2", ",", "2"}], "}"}], ",", 
     RowBox[{"{", 
      RowBox[{"4", ",", "3", ",", "3"}], "}"}], ",", 
     RowBox[{"{", 
      RowBox[{"4", ",", "3", ",", "4"}], "}"}]}], "}"}], ",", 
   RowBox[{"{", 
    RowBox[{
     RowBox[{"{", 
      RowBox[{"2", ",", "4", ",", "4"}], "}"}], ",", 
     RowBox[{"{", 
      RowBox[{"4", ",", "3", ",", "2"}], "}"}], ",", 
     RowBox[{"{", 
      RowBox[{"4", ",", "3", ",", "3"}], "}"}], ",", 
     RowBox[{"{", 
      RowBox[{"4", ",", "3", ",", "4"}], "}"}]}], "}"}], ",", 
   RowBox[{"{", 
    RowBox[{
     RowBox[{"{", 
      RowBox[{"3", ",", "2", ",", "4"}], "}"}], ",", 
     RowBox[{"{", 
      RowBox[{"3", ",", "3", ",", "4"}], "}"}], ",", 
     RowBox[{"{", 
      RowBox[{"4", ",", "2", ",", "4"}], "}"}], ",", 
     RowBox[{"{", 
      RowBox[{"4", ",", "3", ",", "4"}], "}"}]}], "}"}], ",", 
   RowBox[{"{", 
    RowBox[{
     RowBox[{"{", 
      RowBox[{"3", ",", "2", ",", "4"}], "}"}], ",", 
     RowBox[{"{", 
      RowBox[{"3", ",", "3", ",", "4"}], "}"}], ",", 
     RowBox[{"{", 
      RowBox[{"4", ",", "2", ",", "4"}], "}"}], ",", 
     RowBox[{"{", 
      RowBox[{"4", ",", "4", ",", "3"}], "}"}]}], "}"}], ",", 
   RowBox[{"{", 
    RowBox[{
     RowBox[{"{", 
      RowBox[{"3", ",", "2", ",", "4"}], "}"}], ",", 
     RowBox[{"{", 
      RowBox[{"3", ",", "4", ",", "3"}], "}"}], ",", 
     RowBox[{"{", 
      RowBox[{"3", ",", "4", ",", "4"}], "}"}], ",", 
     RowBox[{"{", 
      RowBox[{"4", ",", "2", ",", "4"}], "}"}]}], "}"}], ",", 
   RowBox[{"{", 
    RowBox[{
     RowBox[{"{", 
      RowBox[{"3", ",", "2", ",", "4"}], "}"}], ",", 
     RowBox[{"{", 
      RowBox[{"3", ",", "4", ",", "3"}], "}"}], ",", 
     RowBox[{"{", 
      RowBox[{"4", ",", "2", ",", "4"}], "}"}], ",", 
     RowBox[{"{", 
      RowBox[{"4", ",", "4", ",", "3"}], "}"}]}], "}"}], ",", 
   RowBox[{"{", 
    RowBox[{
     RowBox[{"{", 
      RowBox[{"3", ",", "2", ",", "4"}], "}"}], ",", 
     RowBox[{"{", 
      RowBox[{"3", ",", "4", ",", "4"}], "}"}], ",", 
     RowBox[{"{", 
      RowBox[{"4", ",", "2", ",", "4"}], "}"}], ",", 
     RowBox[{"{", 
      RowBox[{"4", ",", "3", ",", "3"}], "}"}]}], "}"}], ",", 
   RowBox[{"{", 
    RowBox[{
     RowBox[{"{", 
      RowBox[{"3", ",", "2", ",", "4"}], "}"}], ",", 
     RowBox[{"{", 
      RowBox[{"4", ",", "2", ",", "4"}], "}"}], ",", 
     RowBox[{"{", 
      RowBox[{"4", ",", "3", ",", "3"}], "}"}], ",", 
     RowBox[{"{", 
      RowBox[{"4", ",", "3", ",", "4"}], "}"}]}], "}"}], ",", 
   RowBox[{"{", 
    RowBox[{
     RowBox[{"{", 
      RowBox[{"4", ",", "2", ",", "2"}], "}"}], ",", 
     RowBox[{"{", 
      RowBox[{"4", ",", "2", ",", "4"}], "}"}], ",", 
     RowBox[{"{", 
      RowBox[{"4", ",", "3", ",", "2"}], "}"}], ",", 
     RowBox[{"{", 
      RowBox[{"4", ",", "3", ",", "3"}], "}"}]}], "}"}], ",", 
   RowBox[{"{", 
    RowBox[{
     RowBox[{"{", 
      RowBox[{"4", ",", "2", ",", "2"}], "}"}], ",", 
     RowBox[{"{", 
      RowBox[{"4", ",", "2", ",", "4"}], "}"}], ",", 
     RowBox[{"{", 
      RowBox[{"4", ",", "3", ",", "2"}], "}"}], ",", 
     RowBox[{"{", 
      RowBox[{"4", ",", "3", ",", "4"}], "}"}]}], "}"}], ",", 
   RowBox[{"{", 
    RowBox[{
     RowBox[{"{", 
      RowBox[{"4", ",", "2", ",", "2"}], "}"}], ",", 
     RowBox[{"{", 
      RowBox[{"4", ",", "2", ",", "4"}], "}"}], ",", 
     RowBox[{"{", 
      RowBox[{"4", ",", "3", ",", "3"}], "}"}], ",", 
     RowBox[{"{", 
      RowBox[{"4", ",", "3", ",", "4"}], "}"}]}], "}"}], ",", 
   RowBox[{"{", 
    RowBox[{
     RowBox[{"{", 
      RowBox[{"4", ",", "2", ",", "2"}], "}"}], ",", 
     RowBox[{"{", 
      RowBox[{"4", ",", "3", ",", "2"}], "}"}], ",", 
     RowBox[{"{", 
      RowBox[{"4", ",", "3", ",", "3"}], "}"}], ",", 
     RowBox[{"{", 
      RowBox[{"4", ",", "3", ",", "4"}], "}"}]}], "}"}], ",", 
   RowBox[{"{", 
    RowBox[{
     RowBox[{"{", 
      RowBox[{"4", ",", "2", ",", "2"}], "}"}], ",", 
     RowBox[{"{", 
      RowBox[{"4", ",", "3", ",", "2"}], "}"}], ",", 
     RowBox[{"{", 
      RowBox[{"4", ",", "3", ",", "3"}], "}"}], ",", 
     RowBox[{"{", 
      RowBox[{"4", ",", "4", ",", "2"}], "}"}]}], "}"}], ",", 
   RowBox[{"{", 
    RowBox[{
     RowBox[{"{", 
      RowBox[{"4", ",", "2", ",", "2"}], "}"}], ",", 
     RowBox[{"{", 
      RowBox[{"4", ",", "3", ",", "2"}], "}"}], ",", 
     RowBox[{"{", 
      RowBox[{"4", ",", "3", ",", "3"}], "}"}], ",", 
     RowBox[{"{", 
      RowBox[{"4", ",", "4", ",", "3"}], "}"}]}], "}"}], ",", 
   RowBox[{"{", 
    RowBox[{
     RowBox[{"{", 
      RowBox[{"4", ",", "2", ",", "2"}], "}"}], ",", 
     RowBox[{"{", 
      RowBox[{"4", ",", "3", ",", "2"}], "}"}], ",", 
     RowBox[{"{", 
      RowBox[{"4", ",", "4", ",", "2"}], "}"}], ",", 
     RowBox[{"{", 
      RowBox[{"4", ",", "4", ",", "3"}], "}"}]}], "}"}], ",", 
   RowBox[{"{", 
    RowBox[{
     RowBox[{"{", 
      RowBox[{"4", ",", "2", ",", "2"}], "}"}], ",", 
     RowBox[{"{", 
      RowBox[{"4", ",", "3", ",", "3"}], "}"}], ",", 
     RowBox[{"{", 
      RowBox[{"4", ",", "4", ",", "2"}], "}"}], ",", 
     RowBox[{"{", 
      RowBox[{"4", ",", "4", ",", "3"}], "}"}]}], "}"}], ",", 
   RowBox[{"{", 
    RowBox[{
     RowBox[{"{", 
      RowBox[{"4", ",", "2", ",", "4"}], "}"}], ",", 
     RowBox[{"{", 
      RowBox[{"4", ",", "3", ",", "2"}], "}"}], ",", 
     RowBox[{"{", 
      RowBox[{"4", ",", "3", ",", "3"}], "}"}], ",", 
     RowBox[{"{", 
      RowBox[{"4", ",", "3", ",", "4"}], "}"}]}], "}"}], ",", 
   RowBox[{"{", 
    RowBox[{
     RowBox[{"{", 
      RowBox[{"4", ",", "3", ",", "2"}], "}"}], ",", 
     RowBox[{"{", 
      RowBox[{"4", ",", "3", ",", "3"}], "}"}], ",", 
     RowBox[{"{", 
      RowBox[{"4", ",", "3", ",", "4"}], "}"}], ",", 
     RowBox[{"{", 
      RowBox[{"4", ",", "4", ",", "2"}], "}"}]}], "}"}], ",", 
   RowBox[{"{", 
    RowBox[{
     RowBox[{"{", 
      RowBox[{"4", ",", "3", ",", "2"}], "}"}], ",", 
     RowBox[{"{", 
      RowBox[{"4", ",", "3", ",", "3"}], "}"}], ",", 
     RowBox[{"{", 
      RowBox[{"4", ",", "4", ",", "2"}], "}"}], ",", 
     RowBox[{"{", 
      RowBox[{"4", ",", "4", ",", "3"}], "}"}]}], "}"}]}], "}"}]], "Print",
 CellChangeTimes->{3.789209488027985*^9, 3.789209562024722*^9, 
  3.789210448535615*^9, 3.789212422048188*^9, 3.7892553721702147`*^9, 
  3.789255549555928*^9, 3.7892617037799253`*^9, 3.789759675747999*^9, 
  3.789920010586668*^9, 3.790957608521007*^9, 3.790958187529833*^9, 
  3.7909583882542353`*^9, 3.7909693749521723`*^9, 3.994584165835685*^9, 
  3.99458746892312*^9},
 CellLabel->
  "During evaluation of \
In[57]:=",ExpressionUUID->"e22ed013-d5b8-430a-8a56-512273da26ca"],

Cell[BoxData[
 InterpretationBox[
  RowBox[{"\<\"CODE LENGTH:\"\>", "\[InvisibleSpace]", "5"}],
  SequenceForm["CODE LENGTH:", 5],
  Editable->False]], "Print",
 CellChangeTimes->{3.789209488027985*^9, 3.789209562024722*^9, 
  3.789210448535615*^9, 3.789212422048188*^9, 3.7892553721702147`*^9, 
  3.789255549555928*^9, 3.7892617037799253`*^9, 3.789759675747999*^9, 
  3.789920010586668*^9, 3.790957608521007*^9, 3.790958187529833*^9, 
  3.7909583882542353`*^9, 3.7909693749521723`*^9, 3.994584165835685*^9, 
  3.994587468925679*^9},
 CellLabel->
  "During evaluation of \
In[57]:=",ExpressionUUID->"e0f1f50f-abe9-4160-8be0-63ed9ee6e869"],

Cell[BoxData[
 InterpretationBox[
  RowBox[{"\<\"number of codes:\"\>", "\[InvisibleSpace]", "14"}],
  SequenceForm["number of codes:", 14],
  Editable->False]], "Print",
 CellChangeTimes->{3.789209488027985*^9, 3.789209562024722*^9, 
  3.789210448535615*^9, 3.789212422048188*^9, 3.7892553721702147`*^9, 
  3.789255549555928*^9, 3.7892617037799253`*^9, 3.789759675747999*^9, 
  3.789920010586668*^9, 3.790957608521007*^9, 3.790958187529833*^9, 
  3.7909583882542353`*^9, 3.7909693749521723`*^9, 3.994584165835685*^9, 
  3.99458746892625*^9},
 CellLabel->
  "During evaluation of \
In[57]:=",ExpressionUUID->"5452bcda-9c04-4c36-8b4a-4ba8e773fcde"],

Cell[BoxData[
 RowBox[{"{", 
  RowBox[{
   RowBox[{"{", 
    RowBox[{
     RowBox[{"{", 
      RowBox[{"2", ",", "2", ",", "4"}], "}"}], ",", 
     RowBox[{"{", 
      RowBox[{"2", ",", "4", ",", "4"}], "}"}], ",", 
     RowBox[{"{", 
      RowBox[{"3", ",", "2", ",", "4"}], "}"}], ",", 
     RowBox[{"{", 
      RowBox[{"3", ",", "3", ",", "4"}], "}"}], ",", 
     RowBox[{"{", 
      RowBox[{"3", ",", "4", ",", "4"}], "}"}]}], "}"}], ",", 
   RowBox[{"{", 
    RowBox[{
     RowBox[{"{", 
      RowBox[{"2", ",", "2", ",", "4"}], "}"}], ",", 
     RowBox[{"{", 
      RowBox[{"3", ",", "2", ",", "4"}], "}"}], ",", 
     RowBox[{"{", 
      RowBox[{"3", ",", "3", ",", "4"}], "}"}], ",", 
     RowBox[{"{", 
      RowBox[{"4", ",", "2", ",", "4"}], "}"}], ",", 
     RowBox[{"{", 
      RowBox[{"4", ",", "3", ",", "4"}], "}"}]}], "}"}], ",", 
   RowBox[{"{", 
    RowBox[{
     RowBox[{"{", 
      RowBox[{"2", ",", "2", ",", "4"}], "}"}], ",", 
     RowBox[{"{", 
      RowBox[{"3", ",", "2", ",", "4"}], "}"}], ",", 
     RowBox[{"{", 
      RowBox[{"3", ",", "3", ",", "4"}], "}"}], ",", 
     RowBox[{"{", 
      RowBox[{"4", ",", "2", ",", "4"}], "}"}], ",", 
     RowBox[{"{", 
      RowBox[{"4", ",", "4", ",", "3"}], "}"}]}], "}"}], ",", 
   RowBox[{"{", 
    RowBox[{
     RowBox[{"{", 
      RowBox[{"2", ",", "2", ",", "4"}], "}"}], ",", 
     RowBox[{"{", 
      RowBox[{"3", ",", "2", ",", "4"}], "}"}], ",", 
     RowBox[{"{", 
      RowBox[{"3", ",", "4", ",", "3"}], "}"}], ",", 
     RowBox[{"{", 
      RowBox[{"3", ",", "4", ",", "4"}], "}"}], ",", 
     RowBox[{"{", 
      RowBox[{"4", ",", "2", ",", "4"}], "}"}]}], "}"}], ",", 
   RowBox[{"{", 
    RowBox[{
     RowBox[{"{", 
      RowBox[{"2", ",", "2", ",", "4"}], "}"}], ",", 
     RowBox[{"{", 
      RowBox[{"3", ",", "2", ",", "4"}], "}"}], ",", 
     RowBox[{"{", 
      RowBox[{"3", ",", "4", ",", "3"}], "}"}], ",", 
     RowBox[{"{", 
      RowBox[{"4", ",", "2", ",", "4"}], "}"}], ",", 
     RowBox[{"{", 
      RowBox[{"4", ",", "4", ",", "3"}], "}"}]}], "}"}], ",", 
   RowBox[{"{", 
    RowBox[{
     RowBox[{"{", 
      RowBox[{"2", ",", "2", ",", "4"}], "}"}], ",", 
     RowBox[{"{", 
      RowBox[{"3", ",", "2", ",", "4"}], "}"}], ",", 
     RowBox[{"{", 
      RowBox[{"3", ",", "4", ",", "4"}], "}"}], ",", 
     RowBox[{"{", 
      RowBox[{"4", ",", "2", ",", "4"}], "}"}], ",", 
     RowBox[{"{", 
      RowBox[{"4", ",", "3", ",", "3"}], "}"}]}], "}"}], ",", 
   RowBox[{"{", 
    RowBox[{
     RowBox[{"{", 
      RowBox[{"2", ",", "2", ",", "4"}], "}"}], ",", 
     RowBox[{"{", 
      RowBox[{"3", ",", "2", ",", "4"}], "}"}], ",", 
     RowBox[{"{", 
      RowBox[{"4", ",", "2", ",", "4"}], "}"}], ",", 
     RowBox[{"{", 
      RowBox[{"4", ",", "3", ",", "3"}], "}"}], ",", 
     RowBox[{"{", 
      RowBox[{"4", ",", "3", ",", "4"}], "}"}]}], "}"}], ",", 
   RowBox[{"{", 
    RowBox[{
     RowBox[{"{", 
      RowBox[{"2", ",", "2", ",", "4"}], "}"}], ",", 
     RowBox[{"{", 
      RowBox[{"4", ",", "2", ",", "4"}], "}"}], ",", 
     RowBox[{"{", 
      RowBox[{"4", ",", "3", ",", "2"}], "}"}], ",", 
     RowBox[{"{", 
      RowBox[{"4", ",", "3", ",", "3"}], "}"}], ",", 
     RowBox[{"{", 
      RowBox[{"4", ",", "3", ",", "4"}], "}"}]}], "}"}], ",", 
   RowBox[{"{", 
    RowBox[{
     RowBox[{"{", 
      RowBox[{"2", ",", "2", ",", "4"}], "}"}], ",", 
     RowBox[{"{", 
      RowBox[{"4", ",", "3", ",", "2"}], "}"}], ",", 
     RowBox[{"{", 
      RowBox[{"4", ",", "3", ",", "3"}], "}"}], ",", 
     RowBox[{"{", 
      RowBox[{"4", ",", "3", ",", "4"}], "}"}], ",", 
     RowBox[{"{", 
      RowBox[{"4", ",", "4", ",", "2"}], "}"}]}], "}"}], ",", 
   RowBox[{"{", 
    RowBox[{
     RowBox[{"{", 
      RowBox[{"2", ",", "4", ",", "2"}], "}"}], ",", 
     RowBox[{"{", 
      RowBox[{"2", ",", "4", ",", "4"}], "}"}], ",", 
     RowBox[{"{", 
      RowBox[{"4", ",", "3", ",", "2"}], "}"}], ",", 
     RowBox[{"{", 
      RowBox[{"4", ",", "3", ",", "3"}], "}"}], ",", 
     RowBox[{"{", 
      RowBox[{"4", ",", "3", ",", "4"}], "}"}]}], "}"}], ",", 
   RowBox[{"{", 
    RowBox[{
     RowBox[{"{", 
      RowBox[{"2", ",", "4", ",", "2"}], "}"}], ",", 
     RowBox[{"{", 
      RowBox[{"4", ",", "3", ",", "2"}], "}"}], ",", 
     RowBox[{"{", 
      RowBox[{"4", ",", "3", ",", "3"}], "}"}], ",", 
     RowBox[{"{", 
      RowBox[{"4", ",", "3", ",", "4"}], "}"}], ",", 
     RowBox[{"{", 
      RowBox[{"4", ",", "4", ",", "2"}], "}"}]}], "}"}], ",", 
   RowBox[{"{", 
    RowBox[{
     RowBox[{"{", 
      RowBox[{"2", ",", "4", ",", "4"}], "}"}], ",", 
     RowBox[{"{", 
      RowBox[{"4", ",", "2", ",", "2"}], "}"}], ",", 
     RowBox[{"{", 
      RowBox[{"4", ",", "3", ",", "2"}], "}"}], ",", 
     RowBox[{"{", 
      RowBox[{"4", ",", "3", ",", "3"}], "}"}], ",", 
     RowBox[{"{", 
      RowBox[{"4", ",", "3", ",", "4"}], "}"}]}], "}"}], ",", 
   RowBox[{"{", 
    RowBox[{
     RowBox[{"{", 
      RowBox[{"4", ",", "2", ",", "2"}], "}"}], ",", 
     RowBox[{"{", 
      RowBox[{"4", ",", "2", ",", "4"}], "}"}], ",", 
     RowBox[{"{", 
      RowBox[{"4", ",", "3", ",", "2"}], "}"}], ",", 
     RowBox[{"{", 
      RowBox[{"4", ",", "3", ",", "3"}], "}"}], ",", 
     RowBox[{"{", 
      RowBox[{"4", ",", "3", ",", "4"}], "}"}]}], "}"}], ",", 
   RowBox[{"{", 
    RowBox[{
     RowBox[{"{", 
      RowBox[{"4", ",", "2", ",", "2"}], "}"}], ",", 
     RowBox[{"{", 
      RowBox[{"4", ",", "3", ",", "2"}], "}"}], ",", 
     RowBox[{"{", 
      RowBox[{"4", ",", "3", ",", "3"}], "}"}], ",", 
     RowBox[{"{", 
      RowBox[{"4", ",", "4", ",", "2"}], "}"}], ",", 
     RowBox[{"{", 
      RowBox[{"4", ",", "4", ",", "3"}], "}"}]}], "}"}]}], "}"}]], "Print",
 CellChangeTimes->{3.789209488027985*^9, 3.789209562024722*^9, 
  3.789210448535615*^9, 3.789212422048188*^9, 3.7892553721702147`*^9, 
  3.789255549555928*^9, 3.7892617037799253`*^9, 3.789759675747999*^9, 
  3.789920010586668*^9, 3.790957608521007*^9, 3.790958187529833*^9, 
  3.7909583882542353`*^9, 3.7909693749521723`*^9, 3.994584165835685*^9, 
  3.994587468927144*^9},
 CellLabel->
  "During evaluation of \
In[57]:=",ExpressionUUID->"9e9bd68c-62f9-4802-874b-8c13d3a216d3"],

Cell[BoxData[
 InterpretationBox[
  RowBox[{"\<\"CODE LENGTH:\"\>", "\[InvisibleSpace]", "6"}],
  SequenceForm["CODE LENGTH:", 6],
  Editable->False]], "Print",
 CellChangeTimes->{3.789209488027985*^9, 3.789209562024722*^9, 
  3.789210448535615*^9, 3.789212422048188*^9, 3.7892553721702147`*^9, 
  3.789255549555928*^9, 3.7892617037799253`*^9, 3.789759675747999*^9, 
  3.789920010586668*^9, 3.790957608521007*^9, 3.790958187529833*^9, 
  3.7909583882542353`*^9, 3.7909693749521723`*^9, 3.994584165835685*^9, 
  3.994587468928261*^9},
 CellLabel->
  "During evaluation of \
In[57]:=",ExpressionUUID->"c022593a-ebfb-4b9e-882f-5814fa7a29e5"],

Cell[BoxData[
 InterpretationBox[
  RowBox[{"\<\"number of codes:\"\>", "\[InvisibleSpace]", "0"}],
  SequenceForm["number of codes:", 0],
  Editable->False]], "Print",
 CellChangeTimes->{3.789209488027985*^9, 3.789209562024722*^9, 
  3.789210448535615*^9, 3.789212422048188*^9, 3.7892553721702147`*^9, 
  3.789255549555928*^9, 3.7892617037799253`*^9, 3.789759675747999*^9, 
  3.789920010586668*^9, 3.790957608521007*^9, 3.790958187529833*^9, 
  3.7909583882542353`*^9, 3.7909693749521723`*^9, 3.994584165835685*^9, 
  3.994587468928829*^9},
 CellLabel->
  "During evaluation of \
In[57]:=",ExpressionUUID->"20bd8211-317b-4e78-8e8c-7746418a7f5e"],

Cell[BoxData[
 RowBox[{"{", "}"}]], "Print",
 CellChangeTimes->{3.789209488027985*^9, 3.789209562024722*^9, 
  3.789210448535615*^9, 3.789212422048188*^9, 3.7892553721702147`*^9, 
  3.789255549555928*^9, 3.7892617037799253`*^9, 3.789759675747999*^9, 
  3.789920010586668*^9, 3.790957608521007*^9, 3.790958187529833*^9, 
  3.7909583882542353`*^9, 3.7909693749521723`*^9, 3.994584165835685*^9, 
  3.994587468929393*^9},
 CellLabel->
  "During evaluation of \
In[57]:=",ExpressionUUID->"d292943e-54ff-4f30-a3ef-a79285eab028"]
}, Open  ]],

Cell[BoxData[
 RowBox[{"{", 
  RowBox[{
   RowBox[{"{", 
    RowBox[{
     RowBox[{"{", 
      RowBox[{"{", 
       RowBox[{"2", ",", "2", ",", "4"}], "}"}], "}"}], ",", 
     RowBox[{"{", 
      RowBox[{"{", 
       RowBox[{"2", ",", "4", ",", "2"}], "}"}], "}"}], ",", 
     RowBox[{"{", 
      RowBox[{"{", 
       RowBox[{"2", ",", "4", ",", "3"}], "}"}], "}"}], ",", 
     RowBox[{"{", 
      RowBox[{"{", 
       RowBox[{"2", ",", "4", ",", "4"}], "}"}], "}"}], ",", 
     RowBox[{"{", 
      RowBox[{"{", 
       RowBox[{"3", ",", "2", ",", "4"}], "}"}], "}"}], ",", 
     RowBox[{"{", 
      RowBox[{"{", 
       RowBox[{"3", ",", "3", ",", "4"}], "}"}], "}"}], ",", 
     RowBox[{"{", 
      RowBox[{"{", 
       RowBox[{"3", ",", "4", ",", "3"}], "}"}], "}"}], ",", 
     RowBox[{"{", 
      RowBox[{"{", 
       RowBox[{"3", ",", "4", ",", "4"}], "}"}], "}"}], ",", 
     RowBox[{"{", 
      RowBox[{"{", 
       RowBox[{"4", ",", "2", ",", "2"}], "}"}], "}"}], ",", 
     RowBox[{"{", 
      RowBox[{"{", 
       RowBox[{"4", ",", "2", ",", "4"}], "}"}], "}"}], ",", 
     RowBox[{"{", 
      RowBox[{"{", 
       RowBox[{"4", ",", "3", ",", "2"}], "}"}], "}"}], ",", 
     RowBox[{"{", 
      RowBox[{"{", 
       RowBox[{"4", ",", "3", ",", "3"}], "}"}], "}"}], ",", 
     RowBox[{"{", 
      RowBox[{"{", 
       RowBox[{"4", ",", "3", ",", "4"}], "}"}], "}"}], ",", 
     RowBox[{"{", 
      RowBox[{"{", 
       RowBox[{"4", ",", "4", ",", "2"}], "}"}], "}"}], ",", 
     RowBox[{"{", 
      RowBox[{"{", 
       RowBox[{"4", ",", "4", ",", "3"}], "}"}], "}"}]}], "}"}], ",", 
   RowBox[{"{", 
    RowBox[{
     RowBox[{"{", 
      RowBox[{
       RowBox[{"{", 
        RowBox[{"2", ",", "2", ",", "4"}], "}"}], ",", 
       RowBox[{"{", 
        RowBox[{"2", ",", "4", ",", "3"}], "}"}]}], "}"}], ",", 
     RowBox[{"{", 
      RowBox[{
       RowBox[{"{", 
        RowBox[{"2", ",", "2", ",", "4"}], "}"}], ",", 
       RowBox[{"{", 
        RowBox[{"2", ",", "4", ",", "4"}], "}"}]}], "}"}], ",", 
     RowBox[{"{", 
      RowBox[{
       RowBox[{"{", 
        RowBox[{"2", ",", "2", ",", "4"}], "}"}], ",", 
       RowBox[{"{", 
        RowBox[{"3", ",", "2", ",", "4"}], "}"}]}], "}"}], ",", 
     RowBox[{"{", 
      RowBox[{
       RowBox[{"{", 
        RowBox[{"2", ",", "2", ",", "4"}], "}"}], ",", 
       RowBox[{"{", 
        RowBox[{"3", ",", "3", ",", "4"}], "}"}]}], "}"}], ",", 
     RowBox[{"{", 
      RowBox[{
       RowBox[{"{", 
        RowBox[{"2", ",", "2", ",", "4"}], "}"}], ",", 
       RowBox[{"{", 
        RowBox[{"3", ",", "4", ",", "3"}], "}"}]}], "}"}], ",", 
     RowBox[{"{", 
      RowBox[{
       RowBox[{"{", 
        RowBox[{"2", ",", "2", ",", "4"}], "}"}], ",", 
       RowBox[{"{", 
        RowBox[{"3", ",", "4", ",", "4"}], "}"}]}], "}"}], ",", 
     RowBox[{"{", 
      RowBox[{
       RowBox[{"{", 
        RowBox[{"2", ",", "2", ",", "4"}], "}"}], ",", 
       RowBox[{"{", 
        RowBox[{"4", ",", "2", ",", "4"}], "}"}]}], "}"}], ",", 
     RowBox[{"{", 
      RowBox[{
       RowBox[{"{", 
        RowBox[{"2", ",", "2", ",", "4"}], "}"}], ",", 
       RowBox[{"{", 
        RowBox[{"4", ",", "3", ",", "2"}], "}"}]}], "}"}], ",", 
     RowBox[{"{", 
      RowBox[{
       RowBox[{"{", 
        RowBox[{"2", ",", "2", ",", "4"}], "}"}], ",", 
       RowBox[{"{", 
        RowBox[{"4", ",", "3", ",", "3"}], "}"}]}], "}"}], ",", 
     RowBox[{"{", 
      RowBox[{
       RowBox[{"{", 
        RowBox[{"2", ",", "2", ",", "4"}], "}"}], ",", 
       RowBox[{"{", 
        RowBox[{"4", ",", "3", ",", "4"}], "}"}]}], "}"}], ",", 
     RowBox[{"{", 
      RowBox[{
       RowBox[{"{", 
        RowBox[{"2", ",", "2", ",", "4"}], "}"}], ",", 
       RowBox[{"{", 
        RowBox[{"4", ",", "4", ",", "2"}], "}"}]}], "}"}], ",", 
     RowBox[{"{", 
      RowBox[{
       RowBox[{"{", 
        RowBox[{"2", ",", "2", ",", "4"}], "}"}], ",", 
       RowBox[{"{", 
        RowBox[{"4", ",", "4", ",", "3"}], "}"}]}], "}"}], ",", 
     RowBox[{"{", 
      RowBox[{
       RowBox[{"{", 
        RowBox[{"2", ",", "4", ",", "2"}], "}"}], ",", 
       RowBox[{"{", 
        RowBox[{"2", ",", "4", ",", "3"}], "}"}]}], "}"}], ",", 
     RowBox[{"{", 
      RowBox[{
       RowBox[{"{", 
        RowBox[{"2", ",", "4", ",", "2"}], "}"}], ",", 
       RowBox[{"{", 
        RowBox[{"2", ",", "4", ",", "4"}], "}"}]}], "}"}], ",", 
     RowBox[{"{", 
      RowBox[{
       RowBox[{"{", 
        RowBox[{"2", ",", "4", ",", "2"}], "}"}], ",", 
       RowBox[{"{", 
        RowBox[{"4", ",", "3", ",", "2"}], "}"}]}], "}"}], ",", 
     RowBox[{"{", 
      RowBox[{
       RowBox[{"{", 
        RowBox[{"2", ",", "4", ",", "2"}], "}"}], ",", 
       RowBox[{"{", 
        RowBox[{"4", ",", "3", ",", "3"}], "}"}]}], "}"}], ",", 
     RowBox[{"{", 
      RowBox[{
       RowBox[{"{", 
        RowBox[{"2", ",", "4", ",", "2"}], "}"}], ",", 
       RowBox[{"{", 
        RowBox[{"4", ",", "3", ",", "4"}], "}"}]}], "}"}], ",", 
     RowBox[{"{", 
      RowBox[{
       RowBox[{"{", 
        RowBox[{"2", ",", "4", ",", "2"}], "}"}], ",", 
       RowBox[{"{", 
        RowBox[{"4", ",", "4", ",", "2"}], "}"}]}], "}"}], ",", 
     RowBox[{"{", 
      RowBox[{
       RowBox[{"{", 
        RowBox[{"2", ",", "4", ",", "2"}], "}"}], ",", 
       RowBox[{"{", 
        RowBox[{"4", ",", "4", ",", "3"}], "}"}]}], "}"}], ",", 
     RowBox[{"{", 
      RowBox[{
       RowBox[{"{", 
        RowBox[{"2", ",", "4", ",", "3"}], "}"}], ",", 
       RowBox[{"{", 
        RowBox[{"2", ",", "4", ",", "4"}], "}"}]}], "}"}], ",", 
     RowBox[{"{", 
      RowBox[{
       RowBox[{"{", 
        RowBox[{"2", ",", "4", ",", "3"}], "}"}], ",", 
       RowBox[{"{", 
        RowBox[{"3", ",", "3", ",", "4"}], "}"}]}], "}"}], ",", 
     RowBox[{"{", 
      RowBox[{
       RowBox[{"{", 
        RowBox[{"2", ",", "4", ",", "3"}], "}"}], ",", 
       RowBox[{"{", 
        RowBox[{"3", ",", "4", ",", "3"}], "}"}]}], "}"}], ",", 
     RowBox[{"{", 
      RowBox[{
       RowBox[{"{", 
        RowBox[{"2", ",", "4", ",", "3"}], "}"}], ",", 
       RowBox[{"{", 
        RowBox[{"3", ",", "4", ",", "4"}], "}"}]}], "}"}], ",", 
     RowBox[{"{", 
      RowBox[{
       RowBox[{"{", 
        RowBox[{"2", ",", "4", ",", "3"}], "}"}], ",", 
       RowBox[{"{", 
        RowBox[{"4", ",", "2", ",", "2"}], "}"}]}], "}"}], ",", 
     RowBox[{"{", 
      RowBox[{
       RowBox[{"{", 
        RowBox[{"2", ",", "4", ",", "3"}], "}"}], ",", 
       RowBox[{"{", 
        RowBox[{"4", ",", "3", ",", "3"}], "}"}]}], "}"}], ",", 
     RowBox[{"{", 
      RowBox[{
       RowBox[{"{", 
        RowBox[{"2", ",", "4", ",", "3"}], "}"}], ",", 
       RowBox[{"{", 
        RowBox[{"4", ",", "4", ",", "2"}], "}"}]}], "}"}], ",", 
     RowBox[{"{", 
      RowBox[{
       RowBox[{"{", 
        RowBox[{"2", ",", "4", ",", "3"}], "}"}], ",", 
       RowBox[{"{", 
        RowBox[{"4", ",", "4", ",", "3"}], "}"}]}], "}"}], ",", 
     RowBox[{"{", 
      RowBox[{
       RowBox[{"{", 
        RowBox[{"2", ",", "4", ",", "4"}], "}"}], ",", 
       RowBox[{"{", 
        RowBox[{"3", ",", "2", ",", "4"}], "}"}]}], "}"}], ",", 
     RowBox[{"{", 
      RowBox[{
       RowBox[{"{", 
        RowBox[{"2", ",", "4", ",", "4"}], "}"}], ",", 
       RowBox[{"{", 
        RowBox[{"3", ",", "3", ",", "4"}], "}"}]}], "}"}], ",", 
     RowBox[{"{", 
      RowBox[{
       RowBox[{"{", 
        RowBox[{"2", ",", "4", ",", "4"}], "}"}], ",", 
       RowBox[{"{", 
        RowBox[{"3", ",", "4", ",", "3"}], "}"}]}], "}"}], ",", 
     RowBox[{"{", 
      RowBox[{
       RowBox[{"{", 
        RowBox[{"2", ",", "4", ",", "4"}], "}"}], ",", 
       RowBox[{"{", 
        RowBox[{"3", ",", "4", ",", "4"}], "}"}]}], "}"}], ",", 
     RowBox[{"{", 
      RowBox[{
       RowBox[{"{", 
        RowBox[{"2", ",", "4", ",", "4"}], "}"}], ",", 
       RowBox[{"{", 
        RowBox[{"4", ",", "2", ",", "2"}], "}"}]}], "}"}], ",", 
     RowBox[{"{", 
      RowBox[{
       RowBox[{"{", 
        RowBox[{"2", ",", "4", ",", "4"}], "}"}], ",", 
       RowBox[{"{", 
        RowBox[{"4", ",", "3", ",", "2"}], "}"}]}], "}"}], ",", 
     RowBox[{"{", 
      RowBox[{
       RowBox[{"{", 
        RowBox[{"2", ",", "4", ",", "4"}], "}"}], ",", 
       RowBox[{"{", 
        RowBox[{"4", ",", "3", ",", "3"}], "}"}]}], "}"}], ",", 
     RowBox[{"{", 
      RowBox[{
       RowBox[{"{", 
        RowBox[{"2", ",", "4", ",", "4"}], "}"}], ",", 
       RowBox[{"{", 
        RowBox[{"4", ",", "3", ",", "4"}], "}"}]}], "}"}], ",", 
     RowBox[{"{", 
      RowBox[{
       RowBox[{"{", 
        RowBox[{"2", ",", "4", ",", "4"}], "}"}], ",", 
       RowBox[{"{", 
        RowBox[{"4", ",", "4", ",", "3"}], "}"}]}], "}"}], ",", 
     RowBox[{"{", 
      RowBox[{
       RowBox[{"{", 
        RowBox[{"3", ",", "2", ",", "4"}], "}"}], ",", 
       RowBox[{"{", 
        RowBox[{"3", ",", "3", ",", "4"}], "}"}]}], "}"}], ",", 
     RowBox[{"{", 
      RowBox[{
       RowBox[{"{", 
        RowBox[{"3", ",", "2", ",", "4"}], "}"}], ",", 
       RowBox[{"{", 
        RowBox[{"3", ",", "4", ",", "3"}], "}"}]}], "}"}], ",", 
     RowBox[{"{", 
      RowBox[{
       RowBox[{"{", 
        RowBox[{"3", ",", "2", ",", "4"}], "}"}], ",", 
       RowBox[{"{", 
        RowBox[{"3", ",", "4", ",", "4"}], "}"}]}], "}"}], ",", 
     RowBox[{"{", 
      RowBox[{
       RowBox[{"{", 
        RowBox[{"3", ",", "2", ",", "4"}], "}"}], ",", 
       RowBox[{"{", 
        RowBox[{"4", ",", "2", ",", "4"}], "}"}]}], "}"}], ",", 
     RowBox[{"{", 
      RowBox[{
       RowBox[{"{", 
        RowBox[{"3", ",", "2", ",", "4"}], "}"}], ",", 
       RowBox[{"{", 
        RowBox[{"4", ",", "3", ",", "3"}], "}"}]}], "}"}], ",", 
     RowBox[{"{", 
      RowBox[{
       RowBox[{"{", 
        RowBox[{"3", ",", "2", ",", "4"}], "}"}], ",", 
       RowBox[{"{", 
        RowBox[{"4", ",", "3", ",", "4"}], "}"}]}], "}"}], ",", 
     RowBox[{"{", 
      RowBox[{
       RowBox[{"{", 
        RowBox[{"3", ",", "2", ",", "4"}], "}"}], ",", 
       RowBox[{"{", 
        RowBox[{"4", ",", "4", ",", "3"}], "}"}]}], "}"}], ",", 
     RowBox[{"{", 
      RowBox[{
       RowBox[{"{", 
        RowBox[{"3", ",", "3", ",", "4"}], "}"}], ",", 
       RowBox[{"{", 
        RowBox[{"3", ",", "4", ",", "4"}], "}"}]}], "}"}], ",", 
     RowBox[{"{", 
      RowBox[{
       RowBox[{"{", 
        RowBox[{"3", ",", "3", ",", "4"}], "}"}], ",", 
       RowBox[{"{", 
        RowBox[{"4", ",", "2", ",", "4"}], "}"}]}], "}"}], ",", 
     RowBox[{"{", 
      RowBox[{
       RowBox[{"{", 
        RowBox[{"3", ",", "3", ",", "4"}], "}"}], ",", 
       RowBox[{"{", 
        RowBox[{"4", ",", "3", ",", "4"}], "}"}]}], "}"}], ",", 
     RowBox[{"{", 
      RowBox[{
       RowBox[{"{", 
        RowBox[{"3", ",", "3", ",", "4"}], "}"}], ",", 
       RowBox[{"{", 
        RowBox[{"4", ",", "4", ",", "3"}], "}"}]}], "}"}], ",", 
     RowBox[{"{", 
      RowBox[{
       RowBox[{"{", 
        RowBox[{"3", ",", "4", ",", "3"}], "}"}], ",", 
       RowBox[{"{", 
        RowBox[{"3", ",", "4", ",", "4"}], "}"}]}], "}"}], ",", 
     RowBox[{"{", 
      RowBox[{
       RowBox[{"{", 
        RowBox[{"3", ",", "4", ",", "3"}], "}"}], ",", 
       RowBox[{"{", 
        RowBox[{"4", ",", "2", ",", "4"}], "}"}]}], "}"}], ",", 
     RowBox[{"{", 
      RowBox[{
       RowBox[{"{", 
        RowBox[{"3", ",", "4", ",", "3"}], "}"}], ",", 
       RowBox[{"{", 
        RowBox[{"4", ",", "4", ",", "3"}], "}"}]}], "}"}], ",", 
     RowBox[{"{", 
      RowBox[{
       RowBox[{"{", 
        RowBox[{"3", ",", "4", ",", "4"}], "}"}], ",", 
       RowBox[{"{", 
        RowBox[{"4", ",", "2", ",", "4"}], "}"}]}], "}"}], ",", 
     RowBox[{"{", 
      RowBox[{
       RowBox[{"{", 
        RowBox[{"3", ",", "4", ",", "4"}], "}"}], ",", 
       RowBox[{"{", 
        RowBox[{"4", ",", "3", ",", "3"}], "}"}]}], "}"}], ",", 
     RowBox[{"{", 
      RowBox[{
       RowBox[{"{", 
        RowBox[{"4", ",", "2", ",", "2"}], "}"}], ",", 
       RowBox[{"{", 
        RowBox[{"4", ",", "2", ",", "4"}], "}"}]}], "}"}], ",", 
     RowBox[{"{", 
      RowBox[{
       RowBox[{"{", 
        RowBox[{"4", ",", "2", ",", "2"}], "}"}], ",", 
       RowBox[{"{", 
        RowBox[{"4", ",", "3", ",", "2"}], "}"}]}], "}"}], ",", 
     RowBox[{"{", 
      RowBox[{
       RowBox[{"{", 
        RowBox[{"4", ",", "2", ",", "2"}], "}"}], ",", 
       RowBox[{"{", 
        RowBox[{"4", ",", "3", ",", "3"}], "}"}]}], "}"}], ",", 
     RowBox[{"{", 
      RowBox[{
       RowBox[{"{", 
        RowBox[{"4", ",", "2", ",", "2"}], "}"}], ",", 
       RowBox[{"{", 
        RowBox[{"4", ",", "3", ",", "4"}], "}"}]}], "}"}], ",", 
     RowBox[{"{", 
      RowBox[{
       RowBox[{"{", 
        RowBox[{"4", ",", "2", ",", "2"}], "}"}], ",", 
       RowBox[{"{", 
        RowBox[{"4", ",", "4", ",", "2"}], "}"}]}], "}"}], ",", 
     RowBox[{"{", 
      RowBox[{
       RowBox[{"{", 
        RowBox[{"4", ",", "2", ",", "2"}], "}"}], ",", 
       RowBox[{"{", 
        RowBox[{"4", ",", "4", ",", "3"}], "}"}]}], "}"}], ",", 
     RowBox[{"{", 
      RowBox[{
       RowBox[{"{", 
        RowBox[{"4", ",", "2", ",", "4"}], "}"}], ",", 
       RowBox[{"{", 
        RowBox[{"4", ",", "3", ",", "2"}], "}"}]}], "}"}], ",", 
     RowBox[{"{", 
      RowBox[{
       RowBox[{"{", 
        RowBox[{"4", ",", "2", ",", "4"}], "}"}], ",", 
       RowBox[{"{", 
        RowBox[{"4", ",", "3", ",", "3"}], "}"}]}], "}"}], ",", 
     RowBox[{"{", 
      RowBox[{
       RowBox[{"{", 
        RowBox[{"4", ",", "2", ",", "4"}], "}"}], ",", 
       RowBox[{"{", 
        RowBox[{"4", ",", "3", ",", "4"}], "}"}]}], "}"}], ",", 
     RowBox[{"{", 
      RowBox[{
       RowBox[{"{", 
        RowBox[{"4", ",", "2", ",", "4"}], "}"}], ",", 
       RowBox[{"{", 
        RowBox[{"4", ",", "4", ",", "3"}], "}"}]}], "}"}], ",", 
     RowBox[{"{", 
      RowBox[{
       RowBox[{"{", 
        RowBox[{"4", ",", "3", ",", "2"}], "}"}], ",", 
       RowBox[{"{", 
        RowBox[{"4", ",", "3", ",", "3"}], "}"}]}], "}"}], ",", 
     RowBox[{"{", 
      RowBox[{
       RowBox[{"{", 
        RowBox[{"4", ",", "3", ",", "2"}], "}"}], ",", 
       RowBox[{"{", 
        RowBox[{"4", ",", "3", ",", "4"}], "}"}]}], "}"}], ",", 
     RowBox[{"{", 
      RowBox[{
       RowBox[{"{", 
        RowBox[{"4", ",", "3", ",", "2"}], "}"}], ",", 
       RowBox[{"{", 
        RowBox[{"4", ",", "4", ",", "2"}], "}"}]}], "}"}], ",", 
     RowBox[{"{", 
      RowBox[{
       RowBox[{"{", 
        RowBox[{"4", ",", "3", ",", "2"}], "}"}], ",", 
       RowBox[{"{", 
        RowBox[{"4", ",", "4", ",", "3"}], "}"}]}], "}"}], ",", 
     RowBox[{"{", 
      RowBox[{
       RowBox[{"{", 
        RowBox[{"4", ",", "3", ",", "3"}], "}"}], ",", 
       RowBox[{"{", 
        RowBox[{"4", ",", "3", ",", "4"}], "}"}]}], "}"}], ",", 
     RowBox[{"{", 
      RowBox[{
       RowBox[{"{", 
        RowBox[{"4", ",", "3", ",", "3"}], "}"}], ",", 
       RowBox[{"{", 
        RowBox[{"4", ",", "4", ",", "2"}], "}"}]}], "}"}], ",", 
     RowBox[{"{", 
      RowBox[{
       RowBox[{"{", 
        RowBox[{"4", ",", "3", ",", "3"}], "}"}], ",", 
       RowBox[{"{", 
        RowBox[{"4", ",", "4", ",", "3"}], "}"}]}], "}"}], ",", 
     RowBox[{"{", 
      RowBox[{
       RowBox[{"{", 
        RowBox[{"4", ",", "3", ",", "4"}], "}"}], ",", 
       RowBox[{"{", 
        RowBox[{"4", ",", "4", ",", "2"}], "}"}]}], "}"}], ",", 
     RowBox[{"{", 
      RowBox[{
       RowBox[{"{", 
        RowBox[{"4", ",", "4", ",", "2"}], "}"}], ",", 
       RowBox[{"{", 
        RowBox[{"4", ",", "4", ",", "3"}], "}"}]}], "}"}]}], "}"}], ",", 
   RowBox[{"{", 
    RowBox[{
     RowBox[{"{", 
      RowBox[{
       RowBox[{"{", 
        RowBox[{"2", ",", "2", ",", "4"}], "}"}], ",", 
       RowBox[{"{", 
        RowBox[{"2", ",", "4", ",", "3"}], "}"}], ",", 
       RowBox[{"{", 
        RowBox[{"2", ",", "4", ",", "4"}], "}"}]}], "}"}], ",", 
     RowBox[{"{", 
      RowBox[{
       RowBox[{"{", 
        RowBox[{"2", ",", "2", ",", "4"}], "}"}], ",", 
       RowBox[{"{", 
        RowBox[{"2", ",", "4", ",", "3"}], "}"}], ",", 
       RowBox[{"{", 
        RowBox[{"4", ",", "3", ",", "3"}], "}"}]}], "}"}], ",", 
     RowBox[{"{", 
      RowBox[{
       RowBox[{"{", 
        RowBox[{"2", ",", "2", ",", "4"}], "}"}], ",", 
       RowBox[{"{", 
        RowBox[{"2", ",", "4", ",", "3"}], "}"}], ",", 
       RowBox[{"{", 
        RowBox[{"4", ",", "4", ",", "3"}], "}"}]}], "}"}], ",", 
     RowBox[{"{", 
      RowBox[{
       RowBox[{"{", 
        RowBox[{"2", ",", "2", ",", "4"}], "}"}], ",", 
       RowBox[{"{", 
        RowBox[{"2", ",", "4", ",", "4"}], "}"}], ",", 
       RowBox[{"{", 
        RowBox[{"3", ",", "2", ",", "4"}], "}"}]}], "}"}], ",", 
     RowBox[{"{", 
      RowBox[{
       RowBox[{"{", 
        RowBox[{"2", ",", "2", ",", "4"}], "}"}], ",", 
       RowBox[{"{", 
        RowBox[{"2", ",", "4", ",", "4"}], "}"}], ",", 
       RowBox[{"{", 
        RowBox[{"3", ",", "3", ",", "4"}], "}"}]}], "}"}], ",", 
     RowBox[{"{", 
      RowBox[{
       RowBox[{"{", 
        RowBox[{"2", ",", "2", ",", "4"}], "}"}], ",", 
       RowBox[{"{", 
        RowBox[{"2", ",", "4", ",", "4"}], "}"}], ",", 
       RowBox[{"{", 
        RowBox[{"3", ",", "4", ",", "3"}], "}"}]}], "}"}], ",", 
     RowBox[{"{", 
      RowBox[{
       RowBox[{"{", 
        RowBox[{"2", ",", "2", ",", "4"}], "}"}], ",", 
       RowBox[{"{", 
        RowBox[{"2", ",", "4", ",", "4"}], "}"}], ",", 
       RowBox[{"{", 
        RowBox[{"3", ",", "4", ",", "4"}], "}"}]}], "}"}], ",", 
     RowBox[{"{", 
      RowBox[{
       RowBox[{"{", 
        RowBox[{"2", ",", "2", ",", "4"}], "}"}], ",", 
       RowBox[{"{", 
        RowBox[{"3", ",", "2", ",", "4"}], "}"}], ",", 
       RowBox[{"{", 
        RowBox[{"3", ",", "3", ",", "4"}], "}"}]}], "}"}], ",", 
     RowBox[{"{", 
      RowBox[{
       RowBox[{"{", 
        RowBox[{"2", ",", "2", ",", "4"}], "}"}], ",", 
       RowBox[{"{", 
        RowBox[{"3", ",", "2", ",", "4"}], "}"}], ",", 
       RowBox[{"{", 
        RowBox[{"3", ",", "4", ",", "3"}], "}"}]}], "}"}], ",", 
     RowBox[{"{", 
      RowBox[{
       RowBox[{"{", 
        RowBox[{"2", ",", "2", ",", "4"}], "}"}], ",", 
       RowBox[{"{", 
        RowBox[{"3", ",", "2", ",", "4"}], "}"}], ",", 
       RowBox[{"{", 
        RowBox[{"3", ",", "4", ",", "4"}], "}"}]}], "}"}], ",", 
     RowBox[{"{", 
      RowBox[{
       RowBox[{"{", 
        RowBox[{"2", ",", "2", ",", "4"}], "}"}], ",", 
       RowBox[{"{", 
        RowBox[{"3", ",", "2", ",", "4"}], "}"}], ",", 
       RowBox[{"{", 
        RowBox[{"4", ",", "2", ",", "4"}], "}"}]}], "}"}], ",", 
     RowBox[{"{", 
      RowBox[{
       RowBox[{"{", 
        RowBox[{"2", ",", "2", ",", "4"}], "}"}], ",", 
       RowBox[{"{", 
        RowBox[{"3", ",", "2", ",", "4"}], "}"}], ",", 
       RowBox[{"{", 
        RowBox[{"4", ",", "3", ",", "3"}], "}"}]}], "}"}], ",", 
     RowBox[{"{", 
      RowBox[{
       RowBox[{"{", 
        RowBox[{"2", ",", "2", ",", "4"}], "}"}], ",", 
       RowBox[{"{", 
        RowBox[{"3", ",", "2", ",", "4"}], "}"}], ",", 
       RowBox[{"{", 
        RowBox[{"4", ",", "3", ",", "4"}], "}"}]}], "}"}], ",", 
     RowBox[{"{", 
      RowBox[{
       RowBox[{"{", 
        RowBox[{"2", ",", "2", ",", "4"}], "}"}], ",", 
       RowBox[{"{", 
        RowBox[{"3", ",", "2", ",", "4"}], "}"}], ",", 
       RowBox[{"{", 
        RowBox[{"4", ",", "4", ",", "3"}], "}"}]}], "}"}], ",", 
     RowBox[{"{", 
      RowBox[{
       RowBox[{"{", 
        RowBox[{"2", ",", "2", ",", "4"}], "}"}], ",", 
       RowBox[{"{", 
        RowBox[{"3", ",", "3", ",", "4"}], "}"}], ",", 
       RowBox[{"{", 
        RowBox[{"3", ",", "4", ",", "4"}], "}"}]}], "}"}], ",", 
     RowBox[{"{", 
      RowBox[{
       RowBox[{"{", 
        RowBox[{"2", ",", "2", ",", "4"}], "}"}], ",", 
       RowBox[{"{", 
        RowBox[{"3", ",", "3", ",", "4"}], "}"}], ",", 
       RowBox[{"{", 
        RowBox[{"4", ",", "2", ",", "4"}], "}"}]}], "}"}], ",", 
     RowBox[{"{", 
      RowBox[{
       RowBox[{"{", 
        RowBox[{"2", ",", "2", ",", "4"}], "}"}], ",", 
       RowBox[{"{", 
        RowBox[{"3", ",", "3", ",", "4"}], "}"}], ",", 
       RowBox[{"{", 
        RowBox[{"4", ",", "3", ",", "4"}], "}"}]}], "}"}], ",", 
     RowBox[{"{", 
      RowBox[{
       RowBox[{"{", 
        RowBox[{"2", ",", "2", ",", "4"}], "}"}], ",", 
       RowBox[{"{", 
        RowBox[{"3", ",", "3", ",", "4"}], "}"}], ",", 
       RowBox[{"{", 
        RowBox[{"4", ",", "4", ",", "3"}], "}"}]}], "}"}], ",", 
     RowBox[{"{", 
      RowBox[{
       RowBox[{"{", 
        RowBox[{"2", ",", "2", ",", "4"}], "}"}], ",", 
       RowBox[{"{", 
        RowBox[{"3", ",", "4", ",", "3"}], "}"}], ",", 
       RowBox[{"{", 
        RowBox[{"3", ",", "4", ",", "4"}], "}"}]}], "}"}], ",", 
     RowBox[{"{", 
      RowBox[{
       RowBox[{"{", 
        RowBox[{"2", ",", "2", ",", "4"}], "}"}], ",", 
       RowBox[{"{", 
        RowBox[{"3", ",", "4", ",", "3"}], "}"}], ",", 
       RowBox[{"{", 
        RowBox[{"4", ",", "2", ",", "4"}], "}"}]}], "}"}], ",", 
     RowBox[{"{", 
      RowBox[{
       RowBox[{"{", 
        RowBox[{"2", ",", "2", ",", "4"}], "}"}], ",", 
       RowBox[{"{", 
        RowBox[{"3", ",", "4", ",", "3"}], "}"}], ",", 
       RowBox[{"{", 
        RowBox[{"4", ",", "4", ",", "3"}], "}"}]}], "}"}], ",", 
     RowBox[{"{", 
      RowBox[{
       RowBox[{"{", 
        RowBox[{"2", ",", "2", ",", "4"}], "}"}], ",", 
       RowBox[{"{", 
        RowBox[{"3", ",", "4", ",", "4"}], "}"}], ",", 
       RowBox[{"{", 
        RowBox[{"4", ",", "2", ",", "4"}], "}"}]}], "}"}], ",", 
     RowBox[{"{", 
      RowBox[{
       RowBox[{"{", 
        RowBox[{"2", ",", "2", ",", "4"}], "}"}], ",", 
       RowBox[{"{", 
        RowBox[{"3", ",", "4", ",", "4"}], "}"}], ",", 
       RowBox[{"{", 
        RowBox[{"4", ",", "3", ",", "3"}], "}"}]}], "}"}], ",", 
     RowBox[{"{", 
      RowBox[{
       RowBox[{"{", 
        RowBox[{"2", ",", "2", ",", "4"}], "}"}], ",", 
       RowBox[{"{", 
        RowBox[{"4", ",", "2", ",", "4"}], "}"}], ",", 
       RowBox[{"{", 
        RowBox[{"4", ",", "3", ",", "2"}], "}"}]}], "}"}], ",", 
     RowBox[{"{", 
      RowBox[{
       RowBox[{"{", 
        RowBox[{"2", ",", "2", ",", "4"}], "}"}], ",", 
       RowBox[{"{", 
        RowBox[{"4", ",", "2", ",", "4"}], "}"}], ",", 
       RowBox[{"{", 
        RowBox[{"4", ",", "3", ",", "3"}], "}"}]}], "}"}], ",", 
     RowBox[{"{", 
      RowBox[{
       RowBox[{"{", 
        RowBox[{"2", ",", "2", ",", "4"}], "}"}], ",", 
       RowBox[{"{", 
        RowBox[{"4", ",", "2", ",", "4"}], "}"}], ",", 
       RowBox[{"{", 
        RowBox[{"4", ",", "3", ",", "4"}], "}"}]}], "}"}], ",", 
     RowBox[{"{", 
      RowBox[{
       RowBox[{"{", 
        RowBox[{"2", ",", "2", ",", "4"}], "}"}], ",", 
       RowBox[{"{", 
        RowBox[{"4", ",", "2", ",", "4"}], "}"}], ",", 
       RowBox[{"{", 
        RowBox[{"4", ",", "4", ",", "3"}], "}"}]}], "}"}], ",", 
     RowBox[{"{", 
      RowBox[{
       RowBox[{"{", 
        RowBox[{"2", ",", "2", ",", "4"}], "}"}], ",", 
       RowBox[{"{", 
        RowBox[{"4", ",", "3", ",", "2"}], "}"}], ",", 
       RowBox[{"{", 
        RowBox[{"4", ",", "3", ",", "3"}], "}"}]}], "}"}], ",", 
     RowBox[{"{", 
      RowBox[{
       RowBox[{"{", 
        RowBox[{"2", ",", "2", ",", "4"}], "}"}], ",", 
       RowBox[{"{", 
        RowBox[{"4", ",", "3", ",", "2"}], "}"}], ",", 
       RowBox[{"{", 
        RowBox[{"4", ",", "3", ",", "4"}], "}"}]}], "}"}], ",", 
     RowBox[{"{", 
      RowBox[{
       RowBox[{"{", 
        RowBox[{"2", ",", "2", ",", "4"}], "}"}], ",", 
       RowBox[{"{", 
        RowBox[{"4", ",", "3", ",", "2"}], "}"}], ",", 
       RowBox[{"{", 
        RowBox[{"4", ",", "4", ",", "2"}], "}"}]}], "}"}], ",", 
     RowBox[{"{", 
      RowBox[{
       RowBox[{"{", 
        RowBox[{"2", ",", "2", ",", "4"}], "}"}], ",", 
       RowBox[{"{", 
        RowBox[{"4", ",", "3", ",", "3"}], "}"}], ",", 
       RowBox[{"{", 
        RowBox[{"4", ",", "3", ",", "4"}], "}"}]}], "}"}], ",", 
     RowBox[{"{", 
      RowBox[{
       RowBox[{"{", 
        RowBox[{"2", ",", "2", ",", "4"}], "}"}], ",", 
       RowBox[{"{", 
        RowBox[{"4", ",", "3", ",", "3"}], "}"}], ",", 
       RowBox[{"{", 
        RowBox[{"4", ",", "4", ",", "2"}], "}"}]}], "}"}], ",", 
     RowBox[{"{", 
      RowBox[{
       RowBox[{"{", 
        RowBox[{"2", ",", "2", ",", "4"}], "}"}], ",", 
       RowBox[{"{", 
        RowBox[{"4", ",", "3", ",", "4"}], "}"}], ",", 
       RowBox[{"{", 
        RowBox[{"4", ",", "4", ",", "2"}], "}"}]}], "}"}], ",", 
     RowBox[{"{", 
      RowBox[{
       RowBox[{"{", 
        RowBox[{"2", ",", "2", ",", "4"}], "}"}], ",", 
       RowBox[{"{", 
        RowBox[{"4", ",", "4", ",", "2"}], "}"}], ",", 
       RowBox[{"{", 
        RowBox[{"4", ",", "4", ",", "3"}], "}"}]}], "}"}], ",", 
     RowBox[{"{", 
      RowBox[{
       RowBox[{"{", 
        RowBox[{"2", ",", "4", ",", "2"}], "}"}], ",", 
       RowBox[{"{", 
        RowBox[{"2", ",", "4", ",", "3"}], "}"}], ",", 
       RowBox[{"{", 
        RowBox[{"2", ",", "4", ",", "4"}], "}"}]}], "}"}], ",", 
     RowBox[{"{", 
      RowBox[{
       RowBox[{"{", 
        RowBox[{"2", ",", "4", ",", "2"}], "}"}], ",", 
       RowBox[{"{", 
        RowBox[{"2", ",", "4", ",", "3"}], "}"}], ",", 
       RowBox[{"{", 
        RowBox[{"4", ",", "4", ",", "2"}], "}"}]}], "}"}], ",", 
     RowBox[{"{", 
      RowBox[{
       RowBox[{"{", 
        RowBox[{"2", ",", "4", ",", "2"}], "}"}], ",", 
       RowBox[{"{", 
        RowBox[{"2", ",", "4", ",", "3"}], "}"}], ",", 
       RowBox[{"{", 
        RowBox[{"4", ",", "4", ",", "3"}], "}"}]}], "}"}], ",", 
     RowBox[{"{", 
      RowBox[{
       RowBox[{"{", 
        RowBox[{"2", ",", "4", ",", "2"}], "}"}], ",", 
       RowBox[{"{", 
        RowBox[{"2", ",", "4", ",", "4"}], "}"}], ",", 
       RowBox[{"{", 
        RowBox[{"4", ",", "3", ",", "2"}], "}"}]}], "}"}], ",", 
     RowBox[{"{", 
      RowBox[{
       RowBox[{"{", 
        RowBox[{"2", ",", "4", ",", "2"}], "}"}], ",", 
       RowBox[{"{", 
        RowBox[{"2", ",", "4", ",", "4"}], "}"}], ",", 
       RowBox[{"{", 
        RowBox[{"4", ",", "3", ",", "3"}], "}"}]}], "}"}], ",", 
     RowBox[{"{", 
      RowBox[{
       RowBox[{"{", 
        RowBox[{"2", ",", "4", ",", "2"}], "}"}], ",", 
       RowBox[{"{", 
        RowBox[{"2", ",", "4", ",", "4"}], "}"}], ",", 
       RowBox[{"{", 
        RowBox[{"4", ",", "3", ",", "4"}], "}"}]}], "}"}], ",", 
     RowBox[{"{", 
      RowBox[{
       RowBox[{"{", 
        RowBox[{"2", ",", "4", ",", "2"}], "}"}], ",", 
       RowBox[{"{", 
        RowBox[{"4", ",", "3", ",", "2"}], "}"}], ",", 
       RowBox[{"{", 
        RowBox[{"4", ",", "3", ",", "3"}], "}"}]}], "}"}], ",", 
     RowBox[{"{", 
      RowBox[{
       RowBox[{"{", 
        RowBox[{"2", ",", "4", ",", "2"}], "}"}], ",", 
       RowBox[{"{", 
        RowBox[{"4", ",", "3", ",", "2"}], "}"}], ",", 
       RowBox[{"{", 
        RowBox[{"4", ",", "3", ",", "4"}], "}"}]}], "}"}], ",", 
     RowBox[{"{", 
      RowBox[{
       RowBox[{"{", 
        RowBox[{"2", ",", "4", ",", "2"}], "}"}], ",", 
       RowBox[{"{", 
        RowBox[{"4", ",", "3", ",", "2"}], "}"}], ",", 
       RowBox[{"{", 
        RowBox[{"4", ",", "4", ",", "2"}], "}"}]}], "}"}], ",", 
     RowBox[{"{", 
      RowBox[{
       RowBox[{"{", 
        RowBox[{"2", ",", "4", ",", "2"}], "}"}], ",", 
       RowBox[{"{", 
        RowBox[{"4", ",", "3", ",", "3"}], "}"}], ",", 
       RowBox[{"{", 
        RowBox[{"4", ",", "3", ",", "4"}], "}"}]}], "}"}], ",", 
     RowBox[{"{", 
      RowBox[{
       RowBox[{"{", 
        RowBox[{"2", ",", "4", ",", "2"}], "}"}], ",", 
       RowBox[{"{", 
        RowBox[{"4", ",", "3", ",", "3"}], "}"}], ",", 
       RowBox[{"{", 
        RowBox[{"4", ",", "4", ",", "2"}], "}"}]}], "}"}], ",", 
     RowBox[{"{", 
      RowBox[{
       RowBox[{"{", 
        RowBox[{"2", ",", "4", ",", "2"}], "}"}], ",", 
       RowBox[{"{", 
        RowBox[{"4", ",", "3", ",", "3"}], "}"}], ",", 
       RowBox[{"{", 
        RowBox[{"4", ",", "4", ",", "3"}], "}"}]}], "}"}], ",", 
     RowBox[{"{", 
      RowBox[{
       RowBox[{"{", 
        RowBox[{"2", ",", "4", ",", "2"}], "}"}], ",", 
       RowBox[{"{", 
        RowBox[{"4", ",", "3", ",", "4"}], "}"}], ",", 
       RowBox[{"{", 
        RowBox[{"4", ",", "4", ",", "2"}], "}"}]}], "}"}], ",", 
     RowBox[{"{", 
      RowBox[{
       RowBox[{"{", 
        RowBox[{"2", ",", "4", ",", "2"}], "}"}], ",", 
       RowBox[{"{", 
        RowBox[{"4", ",", "4", ",", "2"}], "}"}], ",", 
       RowBox[{"{", 
        RowBox[{"4", ",", "4", ",", "3"}], "}"}]}], "}"}], ",", 
     RowBox[{"{", 
      RowBox[{
       RowBox[{"{", 
        RowBox[{"2", ",", "4", ",", "3"}], "}"}], ",", 
       RowBox[{"{", 
        RowBox[{"2", ",", "4", ",", "4"}], "}"}], ",", 
       RowBox[{"{", 
        RowBox[{"3", ",", "3", ",", "4"}], "}"}]}], "}"}], ",", 
     RowBox[{"{", 
      RowBox[{
       RowBox[{"{", 
        RowBox[{"2", ",", "4", ",", "3"}], "}"}], ",", 
       RowBox[{"{", 
        RowBox[{"2", ",", "4", ",", "4"}], "}"}], ",", 
       RowBox[{"{", 
        RowBox[{"3", ",", "4", ",", "3"}], "}"}]}], "}"}], ",", 
     RowBox[{"{", 
      RowBox[{
       RowBox[{"{", 
        RowBox[{"2", ",", "4", ",", "3"}], "}"}], ",", 
       RowBox[{"{", 
        RowBox[{"2", ",", "4", ",", "4"}], "}"}], ",", 
       RowBox[{"{", 
        RowBox[{"3", ",", "4", ",", "4"}], "}"}]}], "}"}], ",", 
     RowBox[{"{", 
      RowBox[{
       RowBox[{"{", 
        RowBox[{"2", ",", "4", ",", "3"}], "}"}], ",", 
       RowBox[{"{", 
        RowBox[{"2", ",", "4", ",", "4"}], "}"}], ",", 
       RowBox[{"{", 
        RowBox[{"4", ",", "2", ",", "2"}], "}"}]}], "}"}], ",", 
     RowBox[{"{", 
      RowBox[{
       RowBox[{"{", 
        RowBox[{"2", ",", "4", ",", "3"}], "}"}], ",", 
       RowBox[{"{", 
        RowBox[{"2", ",", "4", ",", "4"}], "}"}], ",", 
       RowBox[{"{", 
        RowBox[{"4", ",", "3", ",", "3"}], "}"}]}], "}"}], ",", 
     RowBox[{"{", 
      RowBox[{
       RowBox[{"{", 
        RowBox[{"2", ",", "4", ",", "3"}], "}"}], ",", 
       RowBox[{"{", 
        RowBox[{"2", ",", "4", ",", "4"}], "}"}], ",", 
       RowBox[{"{", 
        RowBox[{"4", ",", "4", ",", "3"}], "}"}]}], "}"}], ",", 
     RowBox[{"{", 
      RowBox[{
       RowBox[{"{", 
        RowBox[{"2", ",", "4", ",", "3"}], "}"}], ",", 
       RowBox[{"{", 
        RowBox[{"3", ",", "3", ",", "4"}], "}"}], ",", 
       RowBox[{"{", 
        RowBox[{"4", ",", "4", ",", "3"}], "}"}]}], "}"}], ",", 
     RowBox[{"{", 
      RowBox[{
       RowBox[{"{", 
        RowBox[{"2", ",", "4", ",", "3"}], "}"}], ",", 
       RowBox[{"{", 
        RowBox[{"3", ",", "4", ",", "3"}], "}"}], ",", 
       RowBox[{"{", 
        RowBox[{"3", ",", "4", ",", "4"}], "}"}]}], "}"}], ",", 
     RowBox[{"{", 
      RowBox[{
       RowBox[{"{", 
        RowBox[{"2", ",", "4", ",", "3"}], "}"}], ",", 
       RowBox[{"{", 
        RowBox[{"3", ",", "4", ",", "3"}], "}"}], ",", 
       RowBox[{"{", 
        RowBox[{"4", ",", "4", ",", "3"}], "}"}]}], "}"}], ",", 
     RowBox[{"{", 
      RowBox[{
       RowBox[{"{", 
        RowBox[{"2", ",", "4", ",", "3"}], "}"}], ",", 
       RowBox[{"{", 
        RowBox[{"4", ",", "2", ",", "2"}], "}"}], ",", 
       RowBox[{"{", 
        RowBox[{"4", ",", "4", ",", "3"}], "}"}]}], "}"}], ",", 
     RowBox[{"{", 
      RowBox[{
       RowBox[{"{", 
        RowBox[{"2", ",", "4", ",", "3"}], "}"}], ",", 
       RowBox[{"{", 
        RowBox[{"4", ",", "3", ",", "3"}], "}"}], ",", 
       RowBox[{"{", 
        RowBox[{"4", ",", "4", ",", "3"}], "}"}]}], "}"}], ",", 
     RowBox[{"{", 
      RowBox[{
       RowBox[{"{", 
        RowBox[{"2", ",", "4", ",", "3"}], "}"}], ",", 
       RowBox[{"{", 
        RowBox[{"4", ",", "4", ",", "2"}], "}"}], ",", 
       RowBox[{"{", 
        RowBox[{"4", ",", "4", ",", "3"}], "}"}]}], "}"}], ",", 
     RowBox[{"{", 
      RowBox[{
       RowBox[{"{", 
        RowBox[{"2", ",", "4", ",", "4"}], "}"}], ",", 
       RowBox[{"{", 
        RowBox[{"3", ",", "2", ",", "4"}], "}"}], ",", 
       RowBox[{"{", 
        RowBox[{"3", ",", "3", ",", "4"}], "}"}]}], "}"}], ",", 
     RowBox[{"{", 
      RowBox[{
       RowBox[{"{", 
        RowBox[{"2", ",", "4", ",", "4"}], "}"}], ",", 
       RowBox[{"{", 
        RowBox[{"3", ",", "2", ",", "4"}], "}"}], ",", 
       RowBox[{"{", 
        RowBox[{"3", ",", "4", ",", "4"}], "}"}]}], "}"}], ",", 
     RowBox[{"{", 
      RowBox[{
       RowBox[{"{", 
        RowBox[{"2", ",", "4", ",", "4"}], "}"}], ",", 
       RowBox[{"{", 
        RowBox[{"3", ",", "3", ",", "4"}], "}"}], ",", 
       RowBox[{"{", 
        RowBox[{"3", ",", "4", ",", "4"}], "}"}]}], "}"}], ",", 
     RowBox[{"{", 
      RowBox[{
       RowBox[{"{", 
        RowBox[{"2", ",", "4", ",", "4"}], "}"}], ",", 
       RowBox[{"{", 
        RowBox[{"3", ",", "3", ",", "4"}], "}"}], ",", 
       RowBox[{"{", 
        RowBox[{"4", ",", "3", ",", "4"}], "}"}]}], "}"}], ",", 
     RowBox[{"{", 
      RowBox[{
       RowBox[{"{", 
        RowBox[{"2", ",", "4", ",", "4"}], "}"}], ",", 
       RowBox[{"{", 
        RowBox[{"3", ",", "4", ",", "3"}], "}"}], ",", 
       RowBox[{"{", 
        RowBox[{"3", ",", "4", ",", "4"}], "}"}]}], "}"}], ",", 
     RowBox[{"{", 
      RowBox[{
       RowBox[{"{", 
        RowBox[{"2", ",", "4", ",", "4"}], "}"}], ",", 
       RowBox[{"{", 
        RowBox[{"3", ",", "4", ",", "4"}], "}"}], ",", 
       RowBox[{"{", 
        RowBox[{"4", ",", "3", ",", "3"}], "}"}]}], "}"}], ",", 
     RowBox[{"{", 
      RowBox[{
       RowBox[{"{", 
        RowBox[{"2", ",", "4", ",", "4"}], "}"}], ",", 
       RowBox[{"{", 
        RowBox[{"4", ",", "2", ",", "2"}], "}"}], ",", 
       RowBox[{"{", 
        RowBox[{"4", ",", "3", ",", "2"}], "}"}]}], "}"}], ",", 
     RowBox[{"{", 
      RowBox[{
       RowBox[{"{", 
        RowBox[{"2", ",", "4", ",", "4"}], "}"}], ",", 
       RowBox[{"{", 
        RowBox[{"4", ",", "2", ",", "2"}], "}"}], ",", 
       RowBox[{"{", 
        RowBox[{"4", ",", "3", ",", "3"}], "}"}]}], "}"}], ",", 
     RowBox[{"{", 
      RowBox[{
       RowBox[{"{", 
        RowBox[{"2", ",", "4", ",", "4"}], "}"}], ",", 
       RowBox[{"{", 
        RowBox[{"4", ",", "2", ",", "2"}], "}"}], ",", 
       RowBox[{"{", 
        RowBox[{"4", ",", "3", ",", "4"}], "}"}]}], "}"}], ",", 
     RowBox[{"{", 
      RowBox[{
       RowBox[{"{", 
        RowBox[{"2", ",", "4", ",", "4"}], "}"}], ",", 
       RowBox[{"{", 
        RowBox[{"4", ",", "3", ",", "2"}], "}"}], ",", 
       RowBox[{"{", 
        RowBox[{"4", ",", "3", ",", "3"}], "}"}]}], "}"}], ",", 
     RowBox[{"{", 
      RowBox[{
       RowBox[{"{", 
        RowBox[{"2", ",", "4", ",", "4"}], "}"}], ",", 
       RowBox[{"{", 
        RowBox[{"4", ",", "3", ",", "2"}], "}"}], ",", 
       RowBox[{"{", 
        RowBox[{"4", ",", "3", ",", "4"}], "}"}]}], "}"}], ",", 
     RowBox[{"{", 
      RowBox[{
       RowBox[{"{", 
        RowBox[{"2", ",", "4", ",", "4"}], "}"}], ",", 
       RowBox[{"{", 
        RowBox[{"4", ",", "3", ",", "3"}], "}"}], ",", 
       RowBox[{"{", 
        RowBox[{"4", ",", "3", ",", "4"}], "}"}]}], "}"}], ",", 
     RowBox[{"{", 
      RowBox[{
       RowBox[{"{", 
        RowBox[{"3", ",", "2", ",", "4"}], "}"}], ",", 
       RowBox[{"{", 
        RowBox[{"3", ",", "3", ",", "4"}], "}"}], ",", 
       RowBox[{"{", 
        RowBox[{"3", ",", "4", ",", "4"}], "}"}]}], "}"}], ",", 
     RowBox[{"{", 
      RowBox[{
       RowBox[{"{", 
        RowBox[{"3", ",", "2", ",", "4"}], "}"}], ",", 
       RowBox[{"{", 
        RowBox[{"3", ",", "3", ",", "4"}], "}"}], ",", 
       RowBox[{"{", 
        RowBox[{"4", ",", "2", ",", "4"}], "}"}]}], "}"}], ",", 
     RowBox[{"{", 
      RowBox[{
       RowBox[{"{", 
        RowBox[{"3", ",", "2", ",", "4"}], "}"}], ",", 
       RowBox[{"{", 
        RowBox[{"3", ",", "3", ",", "4"}], "}"}], ",", 
       RowBox[{"{", 
        RowBox[{"4", ",", "3", ",", "4"}], "}"}]}], "}"}], ",", 
     RowBox[{"{", 
      RowBox[{
       RowBox[{"{", 
        RowBox[{"3", ",", "2", ",", "4"}], "}"}], ",", 
       RowBox[{"{", 
        RowBox[{"3", ",", "3", ",", "4"}], "}"}], ",", 
       RowBox[{"{", 
        RowBox[{"4", ",", "4", ",", "3"}], "}"}]}], "}"}], ",", 
     RowBox[{"{", 
      RowBox[{
       RowBox[{"{", 
        RowBox[{"3", ",", "2", ",", "4"}], "}"}], ",", 
       RowBox[{"{", 
        RowBox[{"3", ",", "4", ",", "3"}], "}"}], ",", 
       RowBox[{"{", 
        RowBox[{"3", ",", "4", ",", "4"}], "}"}]}], "}"}], ",", 
     RowBox[{"{", 
      RowBox[{
       RowBox[{"{", 
        RowBox[{"3", ",", "2", ",", "4"}], "}"}], ",", 
       RowBox[{"{", 
        RowBox[{"3", ",", "4", ",", "3"}], "}"}], ",", 
       RowBox[{"{", 
        RowBox[{"4", ",", "2", ",", "4"}], "}"}]}], "}"}], ",", 
     RowBox[{"{", 
      RowBox[{
       RowBox[{"{", 
        RowBox[{"3", ",", "2", ",", "4"}], "}"}], ",", 
       RowBox[{"{", 
        RowBox[{"3", ",", "4", ",", "3"}], "}"}], ",", 
       RowBox[{"{", 
        RowBox[{"4", ",", "4", ",", "3"}], "}"}]}], "}"}], ",", 
     RowBox[{"{", 
      RowBox[{
       RowBox[{"{", 
        RowBox[{"3", ",", "2", ",", "4"}], "}"}], ",", 
       RowBox[{"{", 
        RowBox[{"3", ",", "4", ",", "4"}], "}"}], ",", 
       RowBox[{"{", 
        RowBox[{"4", ",", "2", ",", "4"}], "}"}]}], "}"}], ",", 
     RowBox[{"{", 
      RowBox[{
       RowBox[{"{", 
        RowBox[{"3", ",", "2", ",", "4"}], "}"}], ",", 
       RowBox[{"{", 
        RowBox[{"3", ",", "4", ",", "4"}], "}"}], ",", 
       RowBox[{"{", 
        RowBox[{"4", ",", "3", ",", "3"}], "}"}]}], "}"}], ",", 
     RowBox[{"{", 
      RowBox[{
       RowBox[{"{", 
        RowBox[{"3", ",", "2", ",", "4"}], "}"}], ",", 
       RowBox[{"{", 
        RowBox[{"4", ",", "2", ",", "4"}], "}"}], ",", 
       RowBox[{"{", 
        RowBox[{"4", ",", "3", ",", "3"}], "}"}]}], "}"}], ",", 
     RowBox[{"{", 
      RowBox[{
       RowBox[{"{", 
        RowBox[{"3", ",", "2", ",", "4"}], "}"}], ",", 
       RowBox[{"{", 
        RowBox[{"4", ",", "2", ",", "4"}], "}"}], ",", 
       RowBox[{"{", 
        RowBox[{"4", ",", "3", ",", "4"}], "}"}]}], "}"}], ",", 
     RowBox[{"{", 
      RowBox[{
       RowBox[{"{", 
        RowBox[{"3", ",", "2", ",", "4"}], "}"}], ",", 
       RowBox[{"{", 
        RowBox[{"4", ",", "2", ",", "4"}], "}"}], ",", 
       RowBox[{"{", 
        RowBox[{"4", ",", "4", ",", "3"}], "}"}]}], "}"}], ",", 
     RowBox[{"{", 
      RowBox[{
       RowBox[{"{", 
        RowBox[{"3", ",", "2", ",", "4"}], "}"}], ",", 
       RowBox[{"{", 
        RowBox[{"4", ",", "3", ",", "3"}], "}"}], ",", 
       RowBox[{"{", 
        RowBox[{"4", ",", "3", ",", "4"}], "}"}]}], "}"}], ",", 
     RowBox[{"{", 
      RowBox[{
       RowBox[{"{", 
        RowBox[{"3", ",", "3", ",", "4"}], "}"}], ",", 
       RowBox[{"{", 
        RowBox[{"4", ",", "2", ",", "4"}], "}"}], ",", 
       RowBox[{"{", 
        RowBox[{"4", ",", "3", ",", "4"}], "}"}]}], "}"}], ",", 
     RowBox[{"{", 
      RowBox[{
       RowBox[{"{", 
        RowBox[{"3", ",", "3", ",", "4"}], "}"}], ",", 
       RowBox[{"{", 
        RowBox[{"4", ",", "2", ",", "4"}], "}"}], ",", 
       RowBox[{"{", 
        RowBox[{"4", ",", "4", ",", "3"}], "}"}]}], "}"}], ",", 
     RowBox[{"{", 
      RowBox[{
       RowBox[{"{", 
        RowBox[{"3", ",", "4", ",", "3"}], "}"}], ",", 
       RowBox[{"{", 
        RowBox[{"3", ",", "4", ",", "4"}], "}"}], ",", 
       RowBox[{"{", 
        RowBox[{"4", ",", "2", ",", "4"}], "}"}]}], "}"}], ",", 
     RowBox[{"{", 
      RowBox[{
       RowBox[{"{", 
        RowBox[{"3", ",", "4", ",", "3"}], "}"}], ",", 
       RowBox[{"{", 
        RowBox[{"4", ",", "2", ",", "4"}], "}"}], ",", 
       RowBox[{"{", 
        RowBox[{"4", ",", "4", ",", "3"}], "}"}]}], "}"}], ",", 
     RowBox[{"{", 
      RowBox[{
       RowBox[{"{", 
        RowBox[{"3", ",", "4", ",", "4"}], "}"}], ",", 
       RowBox[{"{", 
        RowBox[{"4", ",", "2", ",", "4"}], "}"}], ",", 
       RowBox[{"{", 
        RowBox[{"4", ",", "3", ",", "3"}], "}"}]}], "}"}], ",", 
     RowBox[{"{", 
      RowBox[{
       RowBox[{"{", 
        RowBox[{"4", ",", "2", ",", "2"}], "}"}], ",", 
       RowBox[{"{", 
        RowBox[{"4", ",", "2", ",", "4"}], "}"}], ",", 
       RowBox[{"{", 
        RowBox[{"4", ",", "3", ",", "2"}], "}"}]}], "}"}], ",", 
     RowBox[{"{", 
      RowBox[{
       RowBox[{"{", 
        RowBox[{"4", ",", "2", ",", "2"}], "}"}], ",", 
       RowBox[{"{", 
        RowBox[{"4", ",", "2", ",", "4"}], "}"}], ",", 
       RowBox[{"{", 
        RowBox[{"4", ",", "3", ",", "3"}], "}"}]}], "}"}], ",", 
     RowBox[{"{", 
      RowBox[{
       RowBox[{"{", 
        RowBox[{"4", ",", "2", ",", "2"}], "}"}], ",", 
       RowBox[{"{", 
        RowBox[{"4", ",", "2", ",", "4"}], "}"}], ",", 
       RowBox[{"{", 
        RowBox[{"4", ",", "3", ",", "4"}], "}"}]}], "}"}], ",", 
     RowBox[{"{", 
      RowBox[{
       RowBox[{"{", 
        RowBox[{"4", ",", "2", ",", "2"}], "}"}], ",", 
       RowBox[{"{", 
        RowBox[{"4", ",", "2", ",", "4"}], "}"}], ",", 
       RowBox[{"{", 
        RowBox[{"4", ",", "4", ",", "3"}], "}"}]}], "}"}], ",", 
     RowBox[{"{", 
      RowBox[{
       RowBox[{"{", 
        RowBox[{"4", ",", "2", ",", "2"}], "}"}], ",", 
       RowBox[{"{", 
        RowBox[{"4", ",", "3", ",", "2"}], "}"}], ",", 
       RowBox[{"{", 
        RowBox[{"4", ",", "3", ",", "3"}], "}"}]}], "}"}], ",", 
     RowBox[{"{", 
      RowBox[{
       RowBox[{"{", 
        RowBox[{"4", ",", "2", ",", "2"}], "}"}], ",", 
       RowBox[{"{", 
        RowBox[{"4", ",", "3", ",", "2"}], "}"}], ",", 
       RowBox[{"{", 
        RowBox[{"4", ",", "3", ",", "4"}], "}"}]}], "}"}], ",", 
     RowBox[{"{", 
      RowBox[{
       RowBox[{"{", 
        RowBox[{"4", ",", "2", ",", "2"}], "}"}], ",", 
       RowBox[{"{", 
        RowBox[{"4", ",", "3", ",", "2"}], "}"}], ",", 
       RowBox[{"{", 
        RowBox[{"4", ",", "4", ",", "2"}], "}"}]}], "}"}], ",", 
     RowBox[{"{", 
      RowBox[{
       RowBox[{"{", 
        RowBox[{"4", ",", "2", ",", "2"}], "}"}], ",", 
       RowBox[{"{", 
        RowBox[{"4", ",", "3", ",", "2"}], "}"}], ",", 
       RowBox[{"{", 
        RowBox[{"4", ",", "4", ",", "3"}], "}"}]}], "}"}], ",", 
     RowBox[{"{", 
      RowBox[{
       RowBox[{"{", 
        RowBox[{"4", ",", "2", ",", "2"}], "}"}], ",", 
       RowBox[{"{", 
        RowBox[{"4", ",", "3", ",", "3"}], "}"}], ",", 
       RowBox[{"{", 
        RowBox[{"4", ",", "3", ",", "4"}], "}"}]}], "}"}], ",", 
     RowBox[{"{", 
      RowBox[{
       RowBox[{"{", 
        RowBox[{"4", ",", "2", ",", "2"}], "}"}], ",", 
       RowBox[{"{", 
        RowBox[{"4", ",", "3", ",", "3"}], "}"}], ",", 
       RowBox[{"{", 
        RowBox[{"4", ",", "4", ",", "2"}], "}"}]}], "}"}], ",", 
     RowBox[{"{", 
      RowBox[{
       RowBox[{"{", 
        RowBox[{"4", ",", "2", ",", "2"}], "}"}], ",", 
       RowBox[{"{", 
        RowBox[{"4", ",", "3", ",", "3"}], "}"}], ",", 
       RowBox[{"{", 
        RowBox[{"4", ",", "4", ",", "3"}], "}"}]}], "}"}], ",", 
     RowBox[{"{", 
      RowBox[{
       RowBox[{"{", 
        RowBox[{"4", ",", "2", ",", "2"}], "}"}], ",", 
       RowBox[{"{", 
        RowBox[{"4", ",", "4", ",", "2"}], "}"}], ",", 
       RowBox[{"{", 
        RowBox[{"4", ",", "4", ",", "3"}], "}"}]}], "}"}], ",", 
     RowBox[{"{", 
      RowBox[{
       RowBox[{"{", 
        RowBox[{"4", ",", "2", ",", "4"}], "}"}], ",", 
       RowBox[{"{", 
        RowBox[{"4", ",", "3", ",", "2"}], "}"}], ",", 
       RowBox[{"{", 
        RowBox[{"4", ",", "3", ",", "3"}], "}"}]}], "}"}], ",", 
     RowBox[{"{", 
      RowBox[{
       RowBox[{"{", 
        RowBox[{"4", ",", "2", ",", "4"}], "}"}], ",", 
       RowBox[{"{", 
        RowBox[{"4", ",", "3", ",", "2"}], "}"}], ",", 
       RowBox[{"{", 
        RowBox[{"4", ",", "3", ",", "4"}], "}"}]}], "}"}], ",", 
     RowBox[{"{", 
      RowBox[{
       RowBox[{"{", 
        RowBox[{"4", ",", "2", ",", "4"}], "}"}], ",", 
       RowBox[{"{", 
        RowBox[{"4", ",", "3", ",", "3"}], "}"}], ",", 
       RowBox[{"{", 
        RowBox[{"4", ",", "3", ",", "4"}], "}"}]}], "}"}], ",", 
     RowBox[{"{", 
      RowBox[{
       RowBox[{"{", 
        RowBox[{"4", ",", "3", ",", "2"}], "}"}], ",", 
       RowBox[{"{", 
        RowBox[{"4", ",", "3", ",", "3"}], "}"}], ",", 
       RowBox[{"{", 
        RowBox[{"4", ",", "3", ",", "4"}], "}"}]}], "}"}], ",", 
     RowBox[{"{", 
      RowBox[{
       RowBox[{"{", 
        RowBox[{"4", ",", "3", ",", "2"}], "}"}], ",", 
       RowBox[{"{", 
        RowBox[{"4", ",", "3", ",", "3"}], "}"}], ",", 
       RowBox[{"{", 
        RowBox[{"4", ",", "4", ",", "2"}], "}"}]}], "}"}], ",", 
     RowBox[{"{", 
      RowBox[{
       RowBox[{"{", 
        RowBox[{"4", ",", "3", ",", "2"}], "}"}], ",", 
       RowBox[{"{", 
        RowBox[{"4", ",", "3", ",", "3"}], "}"}], ",", 
       RowBox[{"{", 
        RowBox[{"4", ",", "4", ",", "3"}], "}"}]}], "}"}], ",", 
     RowBox[{"{", 
      RowBox[{
       RowBox[{"{", 
        RowBox[{"4", ",", "3", ",", "2"}], "}"}], ",", 
       RowBox[{"{", 
        RowBox[{"4", ",", "3", ",", "4"}], "}"}], ",", 
       RowBox[{"{", 
        RowBox[{"4", ",", "4", ",", "2"}], "}"}]}], "}"}], ",", 
     RowBox[{"{", 
      RowBox[{
       RowBox[{"{", 
        RowBox[{"4", ",", "3", ",", "2"}], "}"}], ",", 
       RowBox[{"{", 
        RowBox[{"4", ",", "4", ",", "2"}], "}"}], ",", 
       RowBox[{"{", 
        RowBox[{"4", ",", "4", ",", "3"}], "}"}]}], "}"}], ",", 
     RowBox[{"{", 
      RowBox[{
       RowBox[{"{", 
        RowBox[{"4", ",", "3", ",", "3"}], "}"}], ",", 
       RowBox[{"{", 
        RowBox[{"4", ",", "3", ",", "4"}], "}"}], ",", 
       RowBox[{"{", 
        RowBox[{"4", ",", "4", ",", "2"}], "}"}]}], "}"}], ",", 
     RowBox[{"{", 
      RowBox[{
       RowBox[{"{", 
        RowBox[{"4", ",", "3", ",", "3"}], "}"}], ",", 
       RowBox[{"{", 
        RowBox[{"4", ",", "4", ",", "2"}], "}"}], ",", 
       RowBox[{"{", 
        RowBox[{"4", ",", "4", ",", "3"}], "}"}]}], "}"}]}], "}"}], ",", 
   RowBox[{"{", 
    RowBox[{
     RowBox[{"{", 
      RowBox[{
       RowBox[{"{", 
        RowBox[{"2", ",", "2", ",", "4"}], "}"}], ",", 
       RowBox[{"{", 
        RowBox[{"2", ",", "4", ",", "4"}], "}"}], ",", 
       RowBox[{"{", 
        RowBox[{"3", ",", "2", ",", "4"}], "}"}], ",", 
       RowBox[{"{", 
        RowBox[{"3", ",", "3", ",", "4"}], "}"}]}], "}"}], ",", 
     RowBox[{"{", 
      RowBox[{
       RowBox[{"{", 
        RowBox[{"2", ",", "2", ",", "4"}], "}"}], ",", 
       RowBox[{"{", 
        RowBox[{"2", ",", "4", ",", "4"}], "}"}], ",", 
       RowBox[{"{", 
        RowBox[{"3", ",", "2", ",", "4"}], "}"}], ",", 
       RowBox[{"{", 
        RowBox[{"3", ",", "4", ",", "4"}], "}"}]}], "}"}], ",", 
     RowBox[{"{", 
      RowBox[{
       RowBox[{"{", 
        RowBox[{"2", ",", "2", ",", "4"}], "}"}], ",", 
       RowBox[{"{", 
        RowBox[{"2", ",", "4", ",", "4"}], "}"}], ",", 
       RowBox[{"{", 
        RowBox[{"3", ",", "3", ",", "4"}], "}"}], ",", 
       RowBox[{"{", 
        RowBox[{"3", ",", "4", ",", "4"}], "}"}]}], "}"}], ",", 
     RowBox[{"{", 
      RowBox[{
       RowBox[{"{", 
        RowBox[{"2", ",", "2", ",", "4"}], "}"}], ",", 
       RowBox[{"{", 
        RowBox[{"2", ",", "4", ",", "4"}], "}"}], ",", 
       RowBox[{"{", 
        RowBox[{"3", ",", "4", ",", "3"}], "}"}], ",", 
       RowBox[{"{", 
        RowBox[{"3", ",", "4", ",", "4"}], "}"}]}], "}"}], ",", 
     RowBox[{"{", 
      RowBox[{
       RowBox[{"{", 
        RowBox[{"2", ",", "2", ",", "4"}], "}"}], ",", 
       RowBox[{"{", 
        RowBox[{"3", ",", "2", ",", "4"}], "}"}], ",", 
       RowBox[{"{", 
        RowBox[{"3", ",", "3", ",", "4"}], "}"}], ",", 
       RowBox[{"{", 
        RowBox[{"3", ",", "4", ",", "4"}], "}"}]}], "}"}], ",", 
     RowBox[{"{", 
      RowBox[{
       RowBox[{"{", 
        RowBox[{"2", ",", "2", ",", "4"}], "}"}], ",", 
       RowBox[{"{", 
        RowBox[{"3", ",", "2", ",", "4"}], "}"}], ",", 
       RowBox[{"{", 
        RowBox[{"3", ",", "3", ",", "4"}], "}"}], ",", 
       RowBox[{"{", 
        RowBox[{"4", ",", "2", ",", "4"}], "}"}]}], "}"}], ",", 
     RowBox[{"{", 
      RowBox[{
       RowBox[{"{", 
        RowBox[{"2", ",", "2", ",", "4"}], "}"}], ",", 
       RowBox[{"{", 
        RowBox[{"3", ",", "2", ",", "4"}], "}"}], ",", 
       RowBox[{"{", 
        RowBox[{"3", ",", "3", ",", "4"}], "}"}], ",", 
       RowBox[{"{", 
        RowBox[{"4", ",", "3", ",", "4"}], "}"}]}], "}"}], ",", 
     RowBox[{"{", 
      RowBox[{
       RowBox[{"{", 
        RowBox[{"2", ",", "2", ",", "4"}], "}"}], ",", 
       RowBox[{"{", 
        RowBox[{"3", ",", "2", ",", "4"}], "}"}], ",", 
       RowBox[{"{", 
        RowBox[{"3", ",", "3", ",", "4"}], "}"}], ",", 
       RowBox[{"{", 
        RowBox[{"4", ",", "4", ",", "3"}], "}"}]}], "}"}], ",", 
     RowBox[{"{", 
      RowBox[{
       RowBox[{"{", 
        RowBox[{"2", ",", "2", ",", "4"}], "}"}], ",", 
       RowBox[{"{", 
        RowBox[{"3", ",", "2", ",", "4"}], "}"}], ",", 
       RowBox[{"{", 
        RowBox[{"3", ",", "4", ",", "3"}], "}"}], ",", 
       RowBox[{"{", 
        RowBox[{"3", ",", "4", ",", "4"}], "}"}]}], "}"}], ",", 
     RowBox[{"{", 
      RowBox[{
       RowBox[{"{", 
        RowBox[{"2", ",", "2", ",", "4"}], "}"}], ",", 
       RowBox[{"{", 
        RowBox[{"3", ",", "2", ",", "4"}], "}"}], ",", 
       RowBox[{"{", 
        RowBox[{"3", ",", "4", ",", "3"}], "}"}], ",", 
       RowBox[{"{", 
        RowBox[{"4", ",", "2", ",", "4"}], "}"}]}], "}"}], ",", 
     RowBox[{"{", 
      RowBox[{
       RowBox[{"{", 
        RowBox[{"2", ",", "2", ",", "4"}], "}"}], ",", 
       RowBox[{"{", 
        RowBox[{"3", ",", "2", ",", "4"}], "}"}], ",", 
       RowBox[{"{", 
        RowBox[{"3", ",", "4", ",", "3"}], "}"}], ",", 
       RowBox[{"{", 
        RowBox[{"4", ",", "4", ",", "3"}], "}"}]}], "}"}], ",", 
     RowBox[{"{", 
      RowBox[{
       RowBox[{"{", 
        RowBox[{"2", ",", "2", ",", "4"}], "}"}], ",", 
       RowBox[{"{", 
        RowBox[{"3", ",", "2", ",", "4"}], "}"}], ",", 
       RowBox[{"{", 
        RowBox[{"3", ",", "4", ",", "4"}], "}"}], ",", 
       RowBox[{"{", 
        RowBox[{"4", ",", "2", ",", "4"}], "}"}]}], "}"}], ",", 
     RowBox[{"{", 
      RowBox[{
       RowBox[{"{", 
        RowBox[{"2", ",", "2", ",", "4"}], "}"}], ",", 
       RowBox[{"{", 
        RowBox[{"3", ",", "2", ",", "4"}], "}"}], ",", 
       RowBox[{"{", 
        RowBox[{"3", ",", "4", ",", "4"}], "}"}], ",", 
       RowBox[{"{", 
        RowBox[{"4", ",", "3", ",", "3"}], "}"}]}], "}"}], ",", 
     RowBox[{"{", 
      RowBox[{
       RowBox[{"{", 
        RowBox[{"2", ",", "2", ",", "4"}], "}"}], ",", 
       RowBox[{"{", 
        RowBox[{"3", ",", "2", ",", "4"}], "}"}], ",", 
       RowBox[{"{", 
        RowBox[{"4", ",", "2", ",", "4"}], "}"}], ",", 
       RowBox[{"{", 
        RowBox[{"4", ",", "3", ",", "3"}], "}"}]}], "}"}], ",", 
     RowBox[{"{", 
      RowBox[{
       RowBox[{"{", 
        RowBox[{"2", ",", "2", ",", "4"}], "}"}], ",", 
       RowBox[{"{", 
        RowBox[{"3", ",", "2", ",", "4"}], "}"}], ",", 
       RowBox[{"{", 
        RowBox[{"4", ",", "2", ",", "4"}], "}"}], ",", 
       RowBox[{"{", 
        RowBox[{"4", ",", "3", ",", "4"}], "}"}]}], "}"}], ",", 
     RowBox[{"{", 
      RowBox[{
       RowBox[{"{", 
        RowBox[{"2", ",", "2", ",", "4"}], "}"}], ",", 
       RowBox[{"{", 
        RowBox[{"3", ",", "2", ",", "4"}], "}"}], ",", 
       RowBox[{"{", 
        RowBox[{"4", ",", "2", ",", "4"}], "}"}], ",", 
       RowBox[{"{", 
        RowBox[{"4", ",", "4", ",", "3"}], "}"}]}], "}"}], ",", 
     RowBox[{"{", 
      RowBox[{
       RowBox[{"{", 
        RowBox[{"2", ",", "2", ",", "4"}], "}"}], ",", 
       RowBox[{"{", 
        RowBox[{"3", ",", "2", ",", "4"}], "}"}], ",", 
       RowBox[{"{", 
        RowBox[{"4", ",", "3", ",", "3"}], "}"}], ",", 
       RowBox[{"{", 
        RowBox[{"4", ",", "3", ",", "4"}], "}"}]}], "}"}], ",", 
     RowBox[{"{", 
      RowBox[{
       RowBox[{"{", 
        RowBox[{"2", ",", "2", ",", "4"}], "}"}], ",", 
       RowBox[{"{", 
        RowBox[{"3", ",", "3", ",", "4"}], "}"}], ",", 
       RowBox[{"{", 
        RowBox[{"4", ",", "2", ",", "4"}], "}"}], ",", 
       RowBox[{"{", 
        RowBox[{"4", ",", "3", ",", "4"}], "}"}]}], "}"}], ",", 
     RowBox[{"{", 
      RowBox[{
       RowBox[{"{", 
        RowBox[{"2", ",", "2", ",", "4"}], "}"}], ",", 
       RowBox[{"{", 
        RowBox[{"3", ",", "3", ",", "4"}], "}"}], ",", 
       RowBox[{"{", 
        RowBox[{"4", ",", "2", ",", "4"}], "}"}], ",", 
       RowBox[{"{", 
        RowBox[{"4", ",", "4", ",", "3"}], "}"}]}], "}"}], ",", 
     RowBox[{"{", 
      RowBox[{
       RowBox[{"{", 
        RowBox[{"2", ",", "2", ",", "4"}], "}"}], ",", 
       RowBox[{"{", 
        RowBox[{"3", ",", "4", ",", "3"}], "}"}], ",", 
       RowBox[{"{", 
        RowBox[{"3", ",", "4", ",", "4"}], "}"}], ",", 
       RowBox[{"{", 
        RowBox[{"4", ",", "2", ",", "4"}], "}"}]}], "}"}], ",", 
     RowBox[{"{", 
      RowBox[{
       RowBox[{"{", 
        RowBox[{"2", ",", "2", ",", "4"}], "}"}], ",", 
       RowBox[{"{", 
        RowBox[{"3", ",", "4", ",", "3"}], "}"}], ",", 
       RowBox[{"{", 
        RowBox[{"4", ",", "2", ",", "4"}], "}"}], ",", 
       RowBox[{"{", 
        RowBox[{"4", ",", "4", ",", "3"}], "}"}]}], "}"}], ",", 
     RowBox[{"{", 
      RowBox[{
       RowBox[{"{", 
        RowBox[{"2", ",", "2", ",", "4"}], "}"}], ",", 
       RowBox[{"{", 
        RowBox[{"3", ",", "4", ",", "4"}], "}"}], ",", 
       RowBox[{"{", 
        RowBox[{"4", ",", "2", ",", "4"}], "}"}], ",", 
       RowBox[{"{", 
        RowBox[{"4", ",", "3", ",", "3"}], "}"}]}], "}"}], ",", 
     RowBox[{"{", 
      RowBox[{
       RowBox[{"{", 
        RowBox[{"2", ",", "2", ",", "4"}], "}"}], ",", 
       RowBox[{"{", 
        RowBox[{"4", ",", "2", ",", "4"}], "}"}], ",", 
       RowBox[{"{", 
        RowBox[{"4", ",", "3", ",", "2"}], "}"}], ",", 
       RowBox[{"{", 
        RowBox[{"4", ",", "3", ",", "3"}], "}"}]}], "}"}], ",", 
     RowBox[{"{", 
      RowBox[{
       RowBox[{"{", 
        RowBox[{"2", ",", "2", ",", "4"}], "}"}], ",", 
       RowBox[{"{", 
        RowBox[{"4", ",", "2", ",", "4"}], "}"}], ",", 
       RowBox[{"{", 
        RowBox[{"4", ",", "3", ",", "2"}], "}"}], ",", 
       RowBox[{"{", 
        RowBox[{"4", ",", "3", ",", "4"}], "}"}]}], "}"}], ",", 
     RowBox[{"{", 
      RowBox[{
       RowBox[{"{", 
        RowBox[{"2", ",", "2", ",", "4"}], "}"}], ",", 
       RowBox[{"{", 
        RowBox[{"4", ",", "2", ",", "4"}], "}"}], ",", 
       RowBox[{"{", 
        RowBox[{"4", ",", "3", ",", "3"}], "}"}], ",", 
       RowBox[{"{", 
        RowBox[{"4", ",", "3", ",", "4"}], "}"}]}], "}"}], ",", 
     RowBox[{"{", 
      RowBox[{
       RowBox[{"{", 
        RowBox[{"2", ",", "2", ",", "4"}], "}"}], ",", 
       RowBox[{"{", 
        RowBox[{"4", ",", "3", ",", "2"}], "}"}], ",", 
       RowBox[{"{", 
        RowBox[{"4", ",", "3", ",", "3"}], "}"}], ",", 
       RowBox[{"{", 
        RowBox[{"4", ",", "3", ",", "4"}], "}"}]}], "}"}], ",", 
     RowBox[{"{", 
      RowBox[{
       RowBox[{"{", 
        RowBox[{"2", ",", "2", ",", "4"}], "}"}], ",", 
       RowBox[{"{", 
        RowBox[{"4", ",", "3", ",", "2"}], "}"}], ",", 
       RowBox[{"{", 
        RowBox[{"4", ",", "3", ",", "3"}], "}"}], ",", 
       RowBox[{"{", 
        RowBox[{"4", ",", "4", ",", "2"}], "}"}]}], "}"}], ",", 
     RowBox[{"{", 
      RowBox[{
       RowBox[{"{", 
        RowBox[{"2", ",", "2", ",", "4"}], "}"}], ",", 
       RowBox[{"{", 
        RowBox[{"4", ",", "3", ",", "2"}], "}"}], ",", 
       RowBox[{"{", 
        RowBox[{"4", ",", "3", ",", "4"}], "}"}], ",", 
       RowBox[{"{", 
        RowBox[{"4", ",", "4", ",", "2"}], "}"}]}], "}"}], ",", 
     RowBox[{"{", 
      RowBox[{
       RowBox[{"{", 
        RowBox[{"2", ",", "2", ",", "4"}], "}"}], ",", 
       RowBox[{"{", 
        RowBox[{"4", ",", "3", ",", "3"}], "}"}], ",", 
       RowBox[{"{", 
        RowBox[{"4", ",", "3", ",", "4"}], "}"}], ",", 
       RowBox[{"{", 
        RowBox[{"4", ",", "4", ",", "2"}], "}"}]}], "}"}], ",", 
     RowBox[{"{", 
      RowBox[{
       RowBox[{"{", 
        RowBox[{"2", ",", "4", ",", "2"}], "}"}], ",", 
       RowBox[{"{", 
        RowBox[{"2", ",", "4", ",", "3"}], "}"}], ",", 
       RowBox[{"{", 
        RowBox[{"4", ",", "4", ",", "2"}], "}"}], ",", 
       RowBox[{"{", 
        RowBox[{"4", ",", "4", ",", "3"}], "}"}]}], "}"}], ",", 
     RowBox[{"{", 
      RowBox[{
       RowBox[{"{", 
        RowBox[{"2", ",", "4", ",", "2"}], "}"}], ",", 
       RowBox[{"{", 
        RowBox[{"2", ",", "4", ",", "4"}], "}"}], ",", 
       RowBox[{"{", 
        RowBox[{"4", ",", "3", ",", "2"}], "}"}], ",", 
       RowBox[{"{", 
        RowBox[{"4", ",", "3", ",", "3"}], "}"}]}], "}"}], ",", 
     RowBox[{"{", 
      RowBox[{
       RowBox[{"{", 
        RowBox[{"2", ",", "4", ",", "2"}], "}"}], ",", 
       RowBox[{"{", 
        RowBox[{"2", ",", "4", ",", "4"}], "}"}], ",", 
       RowBox[{"{", 
        RowBox[{"4", ",", "3", ",", "2"}], "}"}], ",", 
       RowBox[{"{", 
        RowBox[{"4", ",", "3", ",", "4"}], "}"}]}], "}"}], ",", 
     RowBox[{"{", 
      RowBox[{
       RowBox[{"{", 
        RowBox[{"2", ",", "4", ",", "2"}], "}"}], ",", 
       RowBox[{"{", 
        RowBox[{"2", ",", "4", ",", "4"}], "}"}], ",", 
       RowBox[{"{", 
        RowBox[{"4", ",", "3", ",", "3"}], "}"}], ",", 
       RowBox[{"{", 
        RowBox[{"4", ",", "3", ",", "4"}], "}"}]}], "}"}], ",", 
     RowBox[{"{", 
      RowBox[{
       RowBox[{"{", 
        RowBox[{"2", ",", "4", ",", "2"}], "}"}], ",", 
       RowBox[{"{", 
        RowBox[{"4", ",", "3", ",", "2"}], "}"}], ",", 
       RowBox[{"{", 
        RowBox[{"4", ",", "3", ",", "3"}], "}"}], ",", 
       RowBox[{"{", 
        RowBox[{"4", ",", "3", ",", "4"}], "}"}]}], "}"}], ",", 
     RowBox[{"{", 
      RowBox[{
       RowBox[{"{", 
        RowBox[{"2", ",", "4", ",", "2"}], "}"}], ",", 
       RowBox[{"{", 
        RowBox[{"4", ",", "3", ",", "2"}], "}"}], ",", 
       RowBox[{"{", 
        RowBox[{"4", ",", "3", ",", "3"}], "}"}], ",", 
       RowBox[{"{", 
        RowBox[{"4", ",", "4", ",", "2"}], "}"}]}], "}"}], ",", 
     RowBox[{"{", 
      RowBox[{
       RowBox[{"{", 
        RowBox[{"2", ",", "4", ",", "2"}], "}"}], ",", 
       RowBox[{"{", 
        RowBox[{"4", ",", "3", ",", "2"}], "}"}], ",", 
       RowBox[{"{", 
        RowBox[{"4", ",", "3", ",", "4"}], "}"}], ",", 
       RowBox[{"{", 
        RowBox[{"4", ",", "4", ",", "2"}], "}"}]}], "}"}], ",", 
     RowBox[{"{", 
      RowBox[{
       RowBox[{"{", 
        RowBox[{"2", ",", "4", ",", "2"}], "}"}], ",", 
       RowBox[{"{", 
        RowBox[{"4", ",", "3", ",", "3"}], "}"}], ",", 
       RowBox[{"{", 
        RowBox[{"4", ",", "3", ",", "4"}], "}"}], ",", 
       RowBox[{"{", 
        RowBox[{"4", ",", "4", ",", "2"}], "}"}]}], "}"}], ",", 
     RowBox[{"{", 
      RowBox[{
       RowBox[{"{", 
        RowBox[{"2", ",", "4", ",", "2"}], "}"}], ",", 
       RowBox[{"{", 
        RowBox[{"4", ",", "3", ",", "3"}], "}"}], ",", 
       RowBox[{"{", 
        RowBox[{"4", ",", "4", ",", "2"}], "}"}], ",", 
       RowBox[{"{", 
        RowBox[{"4", ",", "4", ",", "3"}], "}"}]}], "}"}], ",", 
     RowBox[{"{", 
      RowBox[{
       RowBox[{"{", 
        RowBox[{"2", ",", "4", ",", "3"}], "}"}], ",", 
       RowBox[{"{", 
        RowBox[{"2", ",", "4", ",", "4"}], "}"}], ",", 
       RowBox[{"{", 
        RowBox[{"3", ",", "4", ",", "3"}], "}"}], ",", 
       RowBox[{"{", 
        RowBox[{"3", ",", "4", ",", "4"}], "}"}]}], "}"}], ",", 
     RowBox[{"{", 
      RowBox[{
       RowBox[{"{", 
        RowBox[{"2", ",", "4", ",", "4"}], "}"}], ",", 
       RowBox[{"{", 
        RowBox[{"3", ",", "2", ",", "4"}], "}"}], ",", 
       RowBox[{"{", 
        RowBox[{"3", ",", "3", ",", "4"}], "}"}], ",", 
       RowBox[{"{", 
        RowBox[{"3", ",", "4", ",", "4"}], "}"}]}], "}"}], ",", 
     RowBox[{"{", 
      RowBox[{
       RowBox[{"{", 
        RowBox[{"2", ",", "4", ",", "4"}], "}"}], ",", 
       RowBox[{"{", 
        RowBox[{"4", ",", "2", ",", "2"}], "}"}], ",", 
       RowBox[{"{", 
        RowBox[{"4", ",", "3", ",", "2"}], "}"}], ",", 
       RowBox[{"{", 
        RowBox[{"4", ",", "3", ",", "3"}], "}"}]}], "}"}], ",", 
     RowBox[{"{", 
      RowBox[{
       RowBox[{"{", 
        RowBox[{"2", ",", "4", ",", "4"}], "}"}], ",", 
       RowBox[{"{", 
        RowBox[{"4", ",", "2", ",", "2"}], "}"}], ",", 
       RowBox[{"{", 
        RowBox[{"4", ",", "3", ",", "2"}], "}"}], ",", 
       RowBox[{"{", 
        RowBox[{"4", ",", "3", ",", "4"}], "}"}]}], "}"}], ",", 
     RowBox[{"{", 
      RowBox[{
       RowBox[{"{", 
        RowBox[{"2", ",", "4", ",", "4"}], "}"}], ",", 
       RowBox[{"{", 
        RowBox[{"4", ",", "2", ",", "2"}], "}"}], ",", 
       RowBox[{"{", 
        RowBox[{"4", ",", "3", ",", "3"}], "}"}], ",", 
       RowBox[{"{", 
        RowBox[{"4", ",", "3", ",", "4"}], "}"}]}], "}"}], ",", 
     RowBox[{"{", 
      RowBox[{
       RowBox[{"{", 
        RowBox[{"2", ",", "4", ",", "4"}], "}"}], ",", 
       RowBox[{"{", 
        RowBox[{"4", ",", "3", ",", "2"}], "}"}], ",", 
       RowBox[{"{", 
        RowBox[{"4", ",", "3", ",", "3"}], "}"}], ",", 
       RowBox[{"{", 
        RowBox[{"4", ",", "3", ",", "4"}], "}"}]}], "}"}], ",", 
     RowBox[{"{", 
      RowBox[{
       RowBox[{"{", 
        RowBox[{"3", ",", "2", ",", "4"}], "}"}], ",", 
       RowBox[{"{", 
        RowBox[{"3", ",", "3", ",", "4"}], "}"}], ",", 
       RowBox[{"{", 
        RowBox[{"4", ",", "2", ",", "4"}], "}"}], ",", 
       RowBox[{"{", 
        RowBox[{"4", ",", "3", ",", "4"}], "}"}]}], "}"}], ",", 
     RowBox[{"{", 
      RowBox[{
       RowBox[{"{", 
        RowBox[{"3", ",", "2", ",", "4"}], "}"}], ",", 
       RowBox[{"{", 
        RowBox[{"3", ",", "3", ",", "4"}], "}"}], ",", 
       RowBox[{"{", 
        RowBox[{"4", ",", "2", ",", "4"}], "}"}], ",", 
       RowBox[{"{", 
        RowBox[{"4", ",", "4", ",", "3"}], "}"}]}], "}"}], ",", 
     RowBox[{"{", 
      RowBox[{
       RowBox[{"{", 
        RowBox[{"3", ",", "2", ",", "4"}], "}"}], ",", 
       RowBox[{"{", 
        RowBox[{"3", ",", "4", ",", "3"}], "}"}], ",", 
       RowBox[{"{", 
        RowBox[{"3", ",", "4", ",", "4"}], "}"}], ",", 
       RowBox[{"{", 
        RowBox[{"4", ",", "2", ",", "4"}], "}"}]}], "}"}], ",", 
     RowBox[{"{", 
      RowBox[{
       RowBox[{"{", 
        RowBox[{"3", ",", "2", ",", "4"}], "}"}], ",", 
       RowBox[{"{", 
        RowBox[{"3", ",", "4", ",", "3"}], "}"}], ",", 
       RowBox[{"{", 
        RowBox[{"4", ",", "2", ",", "4"}], "}"}], ",", 
       RowBox[{"{", 
        RowBox[{"4", ",", "4", ",", "3"}], "}"}]}], "}"}], ",", 
     RowBox[{"{", 
      RowBox[{
       RowBox[{"{", 
        RowBox[{"3", ",", "2", ",", "4"}], "}"}], ",", 
       RowBox[{"{", 
        RowBox[{"3", ",", "4", ",", "4"}], "}"}], ",", 
       RowBox[{"{", 
        RowBox[{"4", ",", "2", ",", "4"}], "}"}], ",", 
       RowBox[{"{", 
        RowBox[{"4", ",", "3", ",", "3"}], "}"}]}], "}"}], ",", 
     RowBox[{"{", 
      RowBox[{
       RowBox[{"{", 
        RowBox[{"3", ",", "2", ",", "4"}], "}"}], ",", 
       RowBox[{"{", 
        RowBox[{"4", ",", "2", ",", "4"}], "}"}], ",", 
       RowBox[{"{", 
        RowBox[{"4", ",", "3", ",", "3"}], "}"}], ",", 
       RowBox[{"{", 
        RowBox[{"4", ",", "3", ",", "4"}], "}"}]}], "}"}], ",", 
     RowBox[{"{", 
      RowBox[{
       RowBox[{"{", 
        RowBox[{"4", ",", "2", ",", "2"}], "}"}], ",", 
       RowBox[{"{", 
        RowBox[{"4", ",", "2", ",", "4"}], "}"}], ",", 
       RowBox[{"{", 
        RowBox[{"4", ",", "3", ",", "2"}], "}"}], ",", 
       RowBox[{"{", 
        RowBox[{"4", ",", "3", ",", "3"}], "}"}]}], "}"}], ",", 
     RowBox[{"{", 
      RowBox[{
       RowBox[{"{", 
        RowBox[{"4", ",", "2", ",", "2"}], "}"}], ",", 
       RowBox[{"{", 
        RowBox[{"4", ",", "2", ",", "4"}], "}"}], ",", 
       RowBox[{"{", 
        RowBox[{"4", ",", "3", ",", "2"}], "}"}], ",", 
       RowBox[{"{", 
        RowBox[{"4", ",", "3", ",", "4"}], "}"}]}], "}"}], ",", 
     RowBox[{"{", 
      RowBox[{
       RowBox[{"{", 
        RowBox[{"4", ",", "2", ",", "2"}], "}"}], ",", 
       RowBox[{"{", 
        RowBox[{"4", ",", "2", ",", "4"}], "}"}], ",", 
       RowBox[{"{", 
        RowBox[{"4", ",", "3", ",", "3"}], "}"}], ",", 
       RowBox[{"{", 
        RowBox[{"4", ",", "3", ",", "4"}], "}"}]}], "}"}], ",", 
     RowBox[{"{", 
      RowBox[{
       RowBox[{"{", 
        RowBox[{"4", ",", "2", ",", "2"}], "}"}], ",", 
       RowBox[{"{", 
        RowBox[{"4", ",", "3", ",", "2"}], "}"}], ",", 
       RowBox[{"{", 
        RowBox[{"4", ",", "3", ",", "3"}], "}"}], ",", 
       RowBox[{"{", 
        RowBox[{"4", ",", "3", ",", "4"}], "}"}]}], "}"}], ",", 
     RowBox[{"{", 
      RowBox[{
       RowBox[{"{", 
        RowBox[{"4", ",", "2", ",", "2"}], "}"}], ",", 
       RowBox[{"{", 
        RowBox[{"4", ",", "3", ",", "2"}], "}"}], ",", 
       RowBox[{"{", 
        RowBox[{"4", ",", "3", ",", "3"}], "}"}], ",", 
       RowBox[{"{", 
        RowBox[{"4", ",", "4", ",", "2"}], "}"}]}], "}"}], ",", 
     RowBox[{"{", 
      RowBox[{
       RowBox[{"{", 
        RowBox[{"4", ",", "2", ",", "2"}], "}"}], ",", 
       RowBox[{"{", 
        RowBox[{"4", ",", "3", ",", "2"}], "}"}], ",", 
       RowBox[{"{", 
        RowBox[{"4", ",", "3", ",", "3"}], "}"}], ",", 
       RowBox[{"{", 
        RowBox[{"4", ",", "4", ",", "3"}], "}"}]}], "}"}], ",", 
     RowBox[{"{", 
      RowBox[{
       RowBox[{"{", 
        RowBox[{"4", ",", "2", ",", "2"}], "}"}], ",", 
       RowBox[{"{", 
        RowBox[{"4", ",", "3", ",", "2"}], "}"}], ",", 
       RowBox[{"{", 
        RowBox[{"4", ",", "4", ",", "2"}], "}"}], ",", 
       RowBox[{"{", 
        RowBox[{"4", ",", "4", ",", "3"}], "}"}]}], "}"}], ",", 
     RowBox[{"{", 
      RowBox[{
       RowBox[{"{", 
        RowBox[{"4", ",", "2", ",", "2"}], "}"}], ",", 
       RowBox[{"{", 
        RowBox[{"4", ",", "3", ",", "3"}], "}"}], ",", 
       RowBox[{"{", 
        RowBox[{"4", ",", "4", ",", "2"}], "}"}], ",", 
       RowBox[{"{", 
        RowBox[{"4", ",", "4", ",", "3"}], "}"}]}], "}"}], ",", 
     RowBox[{"{", 
      RowBox[{
       RowBox[{"{", 
        RowBox[{"4", ",", "2", ",", "4"}], "}"}], ",", 
       RowBox[{"{", 
        RowBox[{"4", ",", "3", ",", "2"}], "}"}], ",", 
       RowBox[{"{", 
        RowBox[{"4", ",", "3", ",", "3"}], "}"}], ",", 
       RowBox[{"{", 
        RowBox[{"4", ",", "3", ",", "4"}], "}"}]}], "}"}], ",", 
     RowBox[{"{", 
      RowBox[{
       RowBox[{"{", 
        RowBox[{"4", ",", "3", ",", "2"}], "}"}], ",", 
       RowBox[{"{", 
        RowBox[{"4", ",", "3", ",", "3"}], "}"}], ",", 
       RowBox[{"{", 
        RowBox[{"4", ",", "3", ",", "4"}], "}"}], ",", 
       RowBox[{"{", 
        RowBox[{"4", ",", "4", ",", "2"}], "}"}]}], "}"}], ",", 
     RowBox[{"{", 
      RowBox[{
       RowBox[{"{", 
        RowBox[{"4", ",", "3", ",", "2"}], "}"}], ",", 
       RowBox[{"{", 
        RowBox[{"4", ",", "3", ",", "3"}], "}"}], ",", 
       RowBox[{"{", 
        RowBox[{"4", ",", "4", ",", "2"}], "}"}], ",", 
       RowBox[{"{", 
        RowBox[{"4", ",", "4", ",", "3"}], "}"}]}], "}"}]}], "}"}], ",", 
   RowBox[{"{", 
    RowBox[{
     RowBox[{"{", 
      RowBox[{
       RowBox[{"{", 
        RowBox[{"2", ",", "2", ",", "4"}], "}"}], ",", 
       RowBox[{"{", 
        RowBox[{"2", ",", "4", ",", "4"}], "}"}], ",", 
       RowBox[{"{", 
        RowBox[{"3", ",", "2", ",", "4"}], "}"}], ",", 
       RowBox[{"{", 
        RowBox[{"3", ",", "3", ",", "4"}], "}"}], ",", 
       RowBox[{"{", 
        RowBox[{"3", ",", "4", ",", "4"}], "}"}]}], "}"}], ",", 
     RowBox[{"{", 
      RowBox[{
       RowBox[{"{", 
        RowBox[{"2", ",", "2", ",", "4"}], "}"}], ",", 
       RowBox[{"{", 
        RowBox[{"3", ",", "2", ",", "4"}], "}"}], ",", 
       RowBox[{"{", 
        RowBox[{"3", ",", "3", ",", "4"}], "}"}], ",", 
       RowBox[{"{", 
        RowBox[{"4", ",", "2", ",", "4"}], "}"}], ",", 
       RowBox[{"{", 
        RowBox[{"4", ",", "3", ",", "4"}], "}"}]}], "}"}], ",", 
     RowBox[{"{", 
      RowBox[{
       RowBox[{"{", 
        RowBox[{"2", ",", "2", ",", "4"}], "}"}], ",", 
       RowBox[{"{", 
        RowBox[{"3", ",", "2", ",", "4"}], "}"}], ",", 
       RowBox[{"{", 
        RowBox[{"3", ",", "3", ",", "4"}], "}"}], ",", 
       RowBox[{"{", 
        RowBox[{"4", ",", "2", ",", "4"}], "}"}], ",", 
       RowBox[{"{", 
        RowBox[{"4", ",", "4", ",", "3"}], "}"}]}], "}"}], ",", 
     RowBox[{"{", 
      RowBox[{
       RowBox[{"{", 
        RowBox[{"2", ",", "2", ",", "4"}], "}"}], ",", 
       RowBox[{"{", 
        RowBox[{"3", ",", "2", ",", "4"}], "}"}], ",", 
       RowBox[{"{", 
        RowBox[{"3", ",", "4", ",", "3"}], "}"}], ",", 
       RowBox[{"{", 
        RowBox[{"3", ",", "4", ",", "4"}], "}"}], ",", 
       RowBox[{"{", 
        RowBox[{"4", ",", "2", ",", "4"}], "}"}]}], "}"}], ",", 
     RowBox[{"{", 
      RowBox[{
       RowBox[{"{", 
        RowBox[{"2", ",", "2", ",", "4"}], "}"}], ",", 
       RowBox[{"{", 
        RowBox[{"3", ",", "2", ",", "4"}], "}"}], ",", 
       RowBox[{"{", 
        RowBox[{"3", ",", "4", ",", "3"}], "}"}], ",", 
       RowBox[{"{", 
        RowBox[{"4", ",", "2", ",", "4"}], "}"}], ",", 
       RowBox[{"{", 
        RowBox[{"4", ",", "4", ",", "3"}], "}"}]}], "}"}], ",", 
     RowBox[{"{", 
      RowBox[{
       RowBox[{"{", 
        RowBox[{"2", ",", "2", ",", "4"}], "}"}], ",", 
       RowBox[{"{", 
        RowBox[{"3", ",", "2", ",", "4"}], "}"}], ",", 
       RowBox[{"{", 
        RowBox[{"3", ",", "4", ",", "4"}], "}"}], ",", 
       RowBox[{"{", 
        RowBox[{"4", ",", "2", ",", "4"}], "}"}], ",", 
       RowBox[{"{", 
        RowBox[{"4", ",", "3", ",", "3"}], "}"}]}], "}"}], ",", 
     RowBox[{"{", 
      RowBox[{
       RowBox[{"{", 
        RowBox[{"2", ",", "2", ",", "4"}], "}"}], ",", 
       RowBox[{"{", 
        RowBox[{"3", ",", "2", ",", "4"}], "}"}], ",", 
       RowBox[{"{", 
        RowBox[{"4", ",", "2", ",", "4"}], "}"}], ",", 
       RowBox[{"{", 
        RowBox[{"4", ",", "3", ",", "3"}], "}"}], ",", 
       RowBox[{"{", 
        RowBox[{"4", ",", "3", ",", "4"}], "}"}]}], "}"}], ",", 
     RowBox[{"{", 
      RowBox[{
       RowBox[{"{", 
        RowBox[{"2", ",", "2", ",", "4"}], "}"}], ",", 
       RowBox[{"{", 
        RowBox[{"4", ",", "2", ",", "4"}], "}"}], ",", 
       RowBox[{"{", 
        RowBox[{"4", ",", "3", ",", "2"}], "}"}], ",", 
       RowBox[{"{", 
        RowBox[{"4", ",", "3", ",", "3"}], "}"}], ",", 
       RowBox[{"{", 
        RowBox[{"4", ",", "3", ",", "4"}], "}"}]}], "}"}], ",", 
     RowBox[{"{", 
      RowBox[{
       RowBox[{"{", 
        RowBox[{"2", ",", "2", ",", "4"}], "}"}], ",", 
       RowBox[{"{", 
        RowBox[{"4", ",", "3", ",", "2"}], "}"}], ",", 
       RowBox[{"{", 
        RowBox[{"4", ",", "3", ",", "3"}], "}"}], ",", 
       RowBox[{"{", 
        RowBox[{"4", ",", "3", ",", "4"}], "}"}], ",", 
       RowBox[{"{", 
        RowBox[{"4", ",", "4", ",", "2"}], "}"}]}], "}"}], ",", 
     RowBox[{"{", 
      RowBox[{
       RowBox[{"{", 
        RowBox[{"2", ",", "4", ",", "2"}], "}"}], ",", 
       RowBox[{"{", 
        RowBox[{"2", ",", "4", ",", "4"}], "}"}], ",", 
       RowBox[{"{", 
        RowBox[{"4", ",", "3", ",", "2"}], "}"}], ",", 
       RowBox[{"{", 
        RowBox[{"4", ",", "3", ",", "3"}], "}"}], ",", 
       RowBox[{"{", 
        RowBox[{"4", ",", "3", ",", "4"}], "}"}]}], "}"}], ",", 
     RowBox[{"{", 
      RowBox[{
       RowBox[{"{", 
        RowBox[{"2", ",", "4", ",", "2"}], "}"}], ",", 
       RowBox[{"{", 
        RowBox[{"4", ",", "3", ",", "2"}], "}"}], ",", 
       RowBox[{"{", 
        RowBox[{"4", ",", "3", ",", "3"}], "}"}], ",", 
       RowBox[{"{", 
        RowBox[{"4", ",", "3", ",", "4"}], "}"}], ",", 
       RowBox[{"{", 
        RowBox[{"4", ",", "4", ",", "2"}], "}"}]}], "}"}], ",", 
     RowBox[{"{", 
      RowBox[{
       RowBox[{"{", 
        RowBox[{"2", ",", "4", ",", "4"}], "}"}], ",", 
       RowBox[{"{", 
        RowBox[{"4", ",", "2", ",", "2"}], "}"}], ",", 
       RowBox[{"{", 
        RowBox[{"4", ",", "3", ",", "2"}], "}"}], ",", 
       RowBox[{"{", 
        RowBox[{"4", ",", "3", ",", "3"}], "}"}], ",", 
       RowBox[{"{", 
        RowBox[{"4", ",", "3", ",", "4"}], "}"}]}], "}"}], ",", 
     RowBox[{"{", 
      RowBox[{
       RowBox[{"{", 
        RowBox[{"4", ",", "2", ",", "2"}], "}"}], ",", 
       RowBox[{"{", 
        RowBox[{"4", ",", "2", ",", "4"}], "}"}], ",", 
       RowBox[{"{", 
        RowBox[{"4", ",", "3", ",", "2"}], "}"}], ",", 
       RowBox[{"{", 
        RowBox[{"4", ",", "3", ",", "3"}], "}"}], ",", 
       RowBox[{"{", 
        RowBox[{"4", ",", "3", ",", "4"}], "}"}]}], "}"}], ",", 
     RowBox[{"{", 
      RowBox[{
       RowBox[{"{", 
        RowBox[{"4", ",", "2", ",", "2"}], "}"}], ",", 
       RowBox[{"{", 
        RowBox[{"4", ",", "3", ",", "2"}], "}"}], ",", 
       RowBox[{"{", 
        RowBox[{"4", ",", "3", ",", "3"}], "}"}], ",", 
       RowBox[{"{", 
        RowBox[{"4", ",", "4", ",", "2"}], "}"}], ",", 
       RowBox[{"{", 
        RowBox[{"4", ",", "4", ",", "3"}], "}"}]}], "}"}]}], "}"}], ",", 
   RowBox[{"{", "}"}]}], "}"}]], "Output",
 CellChangeTimes->{3.790958187574699*^9, 3.790958388298698*^9, 
  3.790969374998795*^9, 3.994584165866261*^9, 3.994587468934093*^9},
 CellLabel->"Out[62]=",ExpressionUUID->"e1a1221d-abbc-4f39-a7f9-93f987409b22"]
}, Closed]],

Cell[CellGroupData[{

Cell[BoxData[
 RowBox[{"\[IndentingNewLine]", 
  RowBox[{"(*", " ", 
   RowBox[{
   "triplet", " ", "codes", " ", "compatible", " ", "the", " ", "doublet", " ",
     "code", " ", "of", " ", "type", " ", 
    RowBox[{"{", 
     RowBox[{
      RowBox[{"m", "=", "4"}], ",", 
      RowBox[{"n", "=", "2"}]}], "}"}]}], " ", "*)"}], "\[IndentingNewLine]", 
  
  RowBox[{
   RowBox[{
    RowBox[{"m", "=", "4"}], ";", 
    RowBox[{"n", "=", "2"}], ";"}], "\[IndentingNewLine]", 
   RowBox[{
    RowBox[{"MaxWords", "=", "6"}], ";"}], " ", 
   RowBox[{"(*", " ", 
    RowBox[{
    "maximum", " ", "length", " ", "of", " ", "compatible", " ", "triplet", " ",
      "code", " ", "in", " ", "this", " ", "case"}], " ", "*)"}], "\[IndentingNewLine]", 
   RowBox[{
    RowBox[{"Test", "=", 
     RowBox[{"TripletCode", "[", 
      RowBox[{"m", ",", "n"}], "]"}]}], ";"}], "\[IndentingNewLine]", 
   RowBox[{"For", "[", 
    RowBox[{
     RowBox[{"p", "=", "1"}], ",", 
     RowBox[{"p", "<", 
      RowBox[{"MaxWords", "+", "1"}]}], ",", 
     RowBox[{"p", "++"}], ",", "\[IndentingNewLine]", 
     RowBox[{
      RowBox[{"Test", "=", 
       RowBox[{"Append", "[", 
        RowBox[{"Test", ",", 
         RowBox[{"{", "}"}]}], "]"}]}], ";", "\[IndentingNewLine]", 
      RowBox[{"For", "[", 
       RowBox[{
        RowBox[{"q", "=", "1"}], ",", 
        RowBox[{"q", "<", 
         RowBox[{
          RowBox[{"Length", "[", 
           RowBox[{"Test", "[", 
            RowBox[{"[", "p", "]"}], "]"}], "]"}], "+", "1"}]}], ",", 
        RowBox[{"q", "++"}], ",", "\[IndentingNewLine]", 
        RowBox[{"For", "[", 
         RowBox[{
          RowBox[{"i", "=", "1"}], ",", 
          RowBox[{"i", "<", 
           RowBox[{
            RowBox[{"Length", "[", 
             RowBox[{"Test", "[", 
              RowBox[{"[", "1", "]"}], "]"}], "]"}], "+", "1"}]}], ",", 
          RowBox[{"i", "++"}], ",", "\[IndentingNewLine]", 
          RowBox[{"If", "[", 
           RowBox[{
            RowBox[{"!", 
             RowBox[{"MemberQ", "[", 
              RowBox[{
               RowBox[{"Test", "[", 
                RowBox[{"[", 
                 RowBox[{"p", ",", "q"}], "]"}], "]"}], ",", 
               RowBox[{"Test", "[", 
                RowBox[{"[", 
                 RowBox[{"1", ",", "i", ",", "1"}], "]"}], "]"}]}], "]"}]}], ",",
             "\[IndentingNewLine]", 
            RowBox[{
             RowBox[{"test", "=", 
              RowBox[{"Sort", "[", 
               RowBox[{"Append", "[", 
                RowBox[{
                 RowBox[{"Test", "[", 
                  RowBox[{"[", 
                   RowBox[{"p", ",", "q"}], "]"}], "]"}], ",", 
                 RowBox[{"Test", "[", 
                  RowBox[{"[", 
                   RowBox[{"1", ",", "i", ",", "1"}], "]"}], "]"}]}], "]"}], 
               "]"}]}], ";", "\[IndentingNewLine]", 
             RowBox[{"If", "[", 
              RowBox[{
               RowBox[{
                RowBox[{"CommaFreeTripletCode", "[", "test", "]"}], "\[Equal]",
                 "1"}], ",", "\[IndentingNewLine]", 
               RowBox[{
                RowBox[{"tally", "=", "0"}], ";", "\[IndentingNewLine]", 
                RowBox[{"For", "[", 
                 RowBox[{
                  RowBox[{"pp", "=", "1"}], ",", 
                  RowBox[{"pp", "<", 
                   RowBox[{
                    RowBox[{"Length", "[", "test", "]"}], "+", "1"}]}], ",", 
                  RowBox[{"pp", "++"}], ",", "\[IndentingNewLine]", 
                  RowBox[{"For", "[", 
                   RowBox[{
                    RowBox[{"qq", "=", "1"}], ",", 
                    RowBox[{"qq", "<", 
                    RowBox[{
                    RowBox[{"Length", "[", "test", "]"}], "+", "1"}]}], ",", 
                    RowBox[{"qq", "++"}], ",", "\[IndentingNewLine]", 
                    RowBox[{"For", "[", 
                    RowBox[{
                    RowBox[{"rr", "=", "1"}], ",", 
                    RowBox[{"rr", "<", 
                    RowBox[{
                    RowBox[{"Length", "[", 
                    RowBox[{"DoubletCode", "[", 
                    RowBox[{"[", 
                    RowBox[{"m", ",", "n"}], "]"}], "]"}], "]"}], "+", 
                    "1"}]}], ",", 
                    RowBox[{"rr", "++"}], ",", "\[IndentingNewLine]", 
                    RowBox[{"If", "[", 
                    RowBox[{
                    RowBox[{
                    RowBox[{"{", 
                    RowBox[{
                    RowBox[{"test", "[", 
                    RowBox[{"[", 
                    RowBox[{"pp", ",", "3"}], "]"}], "]"}], ",", 
                    RowBox[{"test", "[", 
                    RowBox[{"[", 
                    RowBox[{"qq", ",", "1"}], "]"}], "]"}]}], "}"}], "\[Equal]", 
                    RowBox[{"DoubletCode", "[", 
                    RowBox[{"[", 
                    RowBox[{"m", ",", "n", ",", "rr"}], "]"}], "]"}]}], ",", 
                    "\[IndentingNewLine]", 
                    RowBox[{"tally", "=", 
                    RowBox[{"tally", "+", "1"}]}]}], "]"}]}], "]"}]}], 
                   "]"}]}], "]"}], ";", "\[IndentingNewLine]", 
                RowBox[{"If", "[", 
                 RowBox[{
                  RowBox[{"tally", "\[Equal]", "0"}], ",", 
                  "\[IndentingNewLine]", 
                  RowBox[{"If", "[", 
                   RowBox[{
                    RowBox[{"!", 
                    RowBox[{"MemberQ", "[", 
                    RowBox[{
                    RowBox[{"Test", "[", 
                    RowBox[{"[", 
                    RowBox[{"p", "+", "1"}], "]"}], "]"}], ",", 
                    RowBox[{"Sort", "[", "test", "]"}]}], "]"}]}], ",", 
                    "\[IndentingNewLine]", 
                    RowBox[{
                    RowBox[{"Test", "[", 
                    RowBox[{"[", 
                    RowBox[{"p", "+", "1"}], "]"}], "]"}], "=", 
                    RowBox[{"Append", "[", 
                    RowBox[{
                    RowBox[{"Test", "[", 
                    RowBox[{"[", 
                    RowBox[{"p", "+", "1"}], "]"}], "]"}], ",", 
                    RowBox[{"Sort", "[", "test", "]"}]}], "]"}]}]}], 
                   "\[IndentingNewLine]", "]"}]}], "]"}]}]}], "]"}]}]}], 
           "]"}]}], "]"}]}], "]"}]}]}], "]"}], "\[IndentingNewLine]", 
   "\[IndentingNewLine]", 
   RowBox[{"(*", " ", 
    RowBox[{
    "In", " ", "this", " ", "case", " ", "the", " ", "doublet", " ", "code", " ",
      "has", " ", "no", " ", "residual", " ", "symmetry"}], " ", "*)"}], 
   "\[IndentingNewLine]", "\[IndentingNewLine]", 
   RowBox[{
    RowBox[{"For", "[", 
     RowBox[{
      RowBox[{"i", "=", "1"}], ",", 
      RowBox[{"i", "<", 
       RowBox[{"MaxWords", "+", "2"}]}], ",", 
      RowBox[{"i", "++"}], ",", "\[IndentingNewLine]", 
      RowBox[{
       RowBox[{"Print", "[", 
        RowBox[{"\"\<CODE LENGTH:\>\"", ",", "i"}], "]"}], ";", 
       "\[IndentingNewLine]", 
       RowBox[{"Print", "[", 
        RowBox[{"\"\<number of codes:\>\"", ",", 
         RowBox[{"Length", "[", 
          RowBox[{"Test", "[", 
           RowBox[{"[", "i", "]"}], "]"}], "]"}]}], "]"}], ";", 
       "\[IndentingNewLine]", 
       RowBox[{"Print", "[", 
        RowBox[{"Test", "[", 
         RowBox[{"[", "i", "]"}], "]"}], "]"}]}]}], "]"}], ";"}], 
   "\[IndentingNewLine]", "\[IndentingNewLine]", 
   RowBox[{
    RowBox[{"TripletCode", "[", 
     RowBox[{"m", ",", "n"}], "]"}], "=", "Test"}]}]}]], "Input",
 CellChangeTimes->{{3.789172225711451*^9, 3.789172288755418*^9}, {
   3.7891726238199883`*^9, 3.789172661983247*^9}, 3.789210462151083*^9, {
   3.789211836151355*^9, 3.789211843213299*^9}, {3.789240296370335*^9, 
   3.789240303998683*^9}, {3.7892555242157*^9, 3.78925552581592*^9}, {
   3.789255570558159*^9, 3.789255572217121*^9}, {3.7899198956814013`*^9, 
   3.789919895856099*^9}, {3.789920017569158*^9, 3.789920017782167*^9}, {
   3.790957622364324*^9, 3.7909576229331083`*^9}, 3.790958198726322*^9, {
   3.994584079307366*^9, 3.994584081884506*^9}, {3.994587318585105*^9, 
   3.994587322651945*^9}},
 CellLabel->"In[63]:=",ExpressionUUID->"a928e5d9-3b49-4acb-8f93-2fc9101ebfdf"],

Cell[CellGroupData[{

Cell[BoxData[
 InterpretationBox[
  RowBox[{"\<\"CODE LENGTH:\"\>", "\[InvisibleSpace]", "1"}],
  SequenceForm["CODE LENGTH:", 1],
  Editable->False]], "Print",
 CellChangeTimes->{3.789210465079854*^9, 3.789212444433681*^9, 
  3.789255598168766*^9, 3.789261713491695*^9, 3.789920023031994*^9, 
  3.790957625720845*^9, 3.7909582031829367`*^9, 3.790958401145084*^9, 
  3.7909694057647676`*^9, 3.994584175854884*^9, 3.994587474043151*^9},
 CellLabel->
  "During evaluation of \
In[63]:=",ExpressionUUID->"ac14c146-e2e1-4d14-b70c-5d7da7ec0efe"],

Cell[BoxData[
 InterpretationBox[
  RowBox[{"\<\"number of codes:\"\>", "\[InvisibleSpace]", "18"}],
  SequenceForm["number of codes:", 18],
  Editable->False]], "Print",
 CellChangeTimes->{3.789210465079854*^9, 3.789212444433681*^9, 
  3.789255598168766*^9, 3.789261713491695*^9, 3.789920023031994*^9, 
  3.790957625720845*^9, 3.7909582031829367`*^9, 3.790958401145084*^9, 
  3.7909694057647676`*^9, 3.994584175854884*^9, 3.994587474044428*^9},
 CellLabel->
  "During evaluation of \
In[63]:=",ExpressionUUID->"d6b247c3-5d74-4ac1-ad7d-3af1c978724d"],

Cell[BoxData[
 RowBox[{"{", 
  RowBox[{
   RowBox[{"{", 
    RowBox[{"{", 
     RowBox[{"1", ",", "1", ",", "4"}], "}"}], "}"}], ",", 
   RowBox[{"{", 
    RowBox[{"{", 
     RowBox[{"1", ",", "4", ",", "1"}], "}"}], "}"}], ",", 
   RowBox[{"{", 
    RowBox[{"{", 
     RowBox[{"1", ",", "4", ",", "2"}], "}"}], "}"}], ",", 
   RowBox[{"{", 
    RowBox[{"{", 
     RowBox[{"1", ",", "4", ",", "3"}], "}"}], "}"}], ",", 
   RowBox[{"{", 
    RowBox[{"{", 
     RowBox[{"1", ",", "4", ",", "4"}], "}"}], "}"}], ",", 
   RowBox[{"{", 
    RowBox[{"{", 
     RowBox[{"2", ",", "1", ",", "4"}], "}"}], "}"}], ",", 
   RowBox[{"{", 
    RowBox[{"{", 
     RowBox[{"3", ",", "1", ",", "4"}], "}"}], "}"}], ",", 
   RowBox[{"{", 
    RowBox[{"{", 
     RowBox[{"3", ",", "3", ",", "4"}], "}"}], "}"}], ",", 
   RowBox[{"{", 
    RowBox[{"{", 
     RowBox[{"3", ",", "4", ",", "3"}], "}"}], "}"}], ",", 
   RowBox[{"{", 
    RowBox[{"{", 
     RowBox[{"3", ",", "4", ",", "4"}], "}"}], "}"}], ",", 
   RowBox[{"{", 
    RowBox[{"{", 
     RowBox[{"4", ",", "1", ",", "1"}], "}"}], "}"}], ",", 
   RowBox[{"{", 
    RowBox[{"{", 
     RowBox[{"4", ",", "1", ",", "4"}], "}"}], "}"}], ",", 
   RowBox[{"{", 
    RowBox[{"{", 
     RowBox[{"4", ",", "2", ",", "1"}], "}"}], "}"}], ",", 
   RowBox[{"{", 
    RowBox[{"{", 
     RowBox[{"4", ",", "3", ",", "1"}], "}"}], "}"}], ",", 
   RowBox[{"{", 
    RowBox[{"{", 
     RowBox[{"4", ",", "3", ",", "3"}], "}"}], "}"}], ",", 
   RowBox[{"{", 
    RowBox[{"{", 
     RowBox[{"4", ",", "3", ",", "4"}], "}"}], "}"}], ",", 
   RowBox[{"{", 
    RowBox[{"{", 
     RowBox[{"4", ",", "4", ",", "1"}], "}"}], "}"}], ",", 
   RowBox[{"{", 
    RowBox[{"{", 
     RowBox[{"4", ",", "4", ",", "3"}], "}"}], "}"}]}], "}"}]], "Print",
 CellChangeTimes->{3.789210465079854*^9, 3.789212444433681*^9, 
  3.789255598168766*^9, 3.789261713491695*^9, 3.789920023031994*^9, 
  3.790957625720845*^9, 3.7909582031829367`*^9, 3.790958401145084*^9, 
  3.7909694057647676`*^9, 3.994584175854884*^9, 3.9945874740454617`*^9},
 CellLabel->
  "During evaluation of \
In[63]:=",ExpressionUUID->"42dbf704-b104-45a0-a78e-f08c764a1966"],

Cell[BoxData[
 InterpretationBox[
  RowBox[{"\<\"CODE LENGTH:\"\>", "\[InvisibleSpace]", "2"}],
  SequenceForm["CODE LENGTH:", 2],
  Editable->False]], "Print",
 CellChangeTimes->{3.789210465079854*^9, 3.789212444433681*^9, 
  3.789255598168766*^9, 3.789261713491695*^9, 3.789920023031994*^9, 
  3.790957625720845*^9, 3.7909582031829367`*^9, 3.790958401145084*^9, 
  3.7909694057647676`*^9, 3.994584175854884*^9, 3.99458747404632*^9},
 CellLabel->
  "During evaluation of \
In[63]:=",ExpressionUUID->"0ccb43d7-0ae5-4b54-bb9d-4f903cb54af3"],

Cell[BoxData[
 InterpretationBox[
  RowBox[{"\<\"number of codes:\"\>", "\[InvisibleSpace]", "97"}],
  SequenceForm["number of codes:", 97],
  Editable->False]], "Print",
 CellChangeTimes->{3.789210465079854*^9, 3.789212444433681*^9, 
  3.789255598168766*^9, 3.789261713491695*^9, 3.789920023031994*^9, 
  3.790957625720845*^9, 3.7909582031829367`*^9, 3.790958401145084*^9, 
  3.7909694057647676`*^9, 3.994584175854884*^9, 3.994587474046933*^9},
 CellLabel->
  "During evaluation of \
In[63]:=",ExpressionUUID->"7338918d-6b16-4c63-9593-a526ef023466"],

Cell[BoxData[
 RowBox[{"{", 
  RowBox[{
   RowBox[{"{", 
    RowBox[{
     RowBox[{"{", 
      RowBox[{"1", ",", "1", ",", "4"}], "}"}], ",", 
     RowBox[{"{", 
      RowBox[{"1", ",", "4", ",", "2"}], "}"}]}], "}"}], ",", 
   RowBox[{"{", 
    RowBox[{
     RowBox[{"{", 
      RowBox[{"1", ",", "1", ",", "4"}], "}"}], ",", 
     RowBox[{"{", 
      RowBox[{"1", ",", "4", ",", "3"}], "}"}]}], "}"}], ",", 
   RowBox[{"{", 
    RowBox[{
     RowBox[{"{", 
      RowBox[{"1", ",", "1", ",", "4"}], "}"}], ",", 
     RowBox[{"{", 
      RowBox[{"1", ",", "4", ",", "4"}], "}"}]}], "}"}], ",", 
   RowBox[{"{", 
    RowBox[{
     RowBox[{"{", 
      RowBox[{"1", ",", "1", ",", "4"}], "}"}], ",", 
     RowBox[{"{", 
      RowBox[{"2", ",", "1", ",", "4"}], "}"}]}], "}"}], ",", 
   RowBox[{"{", 
    RowBox[{
     RowBox[{"{", 
      RowBox[{"1", ",", "1", ",", "4"}], "}"}], ",", 
     RowBox[{"{", 
      RowBox[{"3", ",", "1", ",", "4"}], "}"}]}], "}"}], ",", 
   RowBox[{"{", 
    RowBox[{
     RowBox[{"{", 
      RowBox[{"1", ",", "1", ",", "4"}], "}"}], ",", 
     RowBox[{"{", 
      RowBox[{"3", ",", "3", ",", "4"}], "}"}]}], "}"}], ",", 
   RowBox[{"{", 
    RowBox[{
     RowBox[{"{", 
      RowBox[{"1", ",", "1", ",", "4"}], "}"}], ",", 
     RowBox[{"{", 
      RowBox[{"3", ",", "4", ",", "3"}], "}"}]}], "}"}], ",", 
   RowBox[{"{", 
    RowBox[{
     RowBox[{"{", 
      RowBox[{"1", ",", "1", ",", "4"}], "}"}], ",", 
     RowBox[{"{", 
      RowBox[{"3", ",", "4", ",", "4"}], "}"}]}], "}"}], ",", 
   RowBox[{"{", 
    RowBox[{
     RowBox[{"{", 
      RowBox[{"1", ",", "1", ",", "4"}], "}"}], ",", 
     RowBox[{"{", 
      RowBox[{"4", ",", "1", ",", "4"}], "}"}]}], "}"}], ",", 
   RowBox[{"{", 
    RowBox[{
     RowBox[{"{", 
      RowBox[{"1", ",", "1", ",", "4"}], "}"}], ",", 
     RowBox[{"{", 
      RowBox[{"4", ",", "2", ",", "1"}], "}"}]}], "}"}], ",", 
   RowBox[{"{", 
    RowBox[{
     RowBox[{"{", 
      RowBox[{"1", ",", "1", ",", "4"}], "}"}], ",", 
     RowBox[{"{", 
      RowBox[{"4", ",", "3", ",", "1"}], "}"}]}], "}"}], ",", 
   RowBox[{"{", 
    RowBox[{
     RowBox[{"{", 
      RowBox[{"1", ",", "1", ",", "4"}], "}"}], ",", 
     RowBox[{"{", 
      RowBox[{"4", ",", "3", ",", "3"}], "}"}]}], "}"}], ",", 
   RowBox[{"{", 
    RowBox[{
     RowBox[{"{", 
      RowBox[{"1", ",", "1", ",", "4"}], "}"}], ",", 
     RowBox[{"{", 
      RowBox[{"4", ",", "3", ",", "4"}], "}"}]}], "}"}], ",", 
   RowBox[{"{", 
    RowBox[{
     RowBox[{"{", 
      RowBox[{"1", ",", "1", ",", "4"}], "}"}], ",", 
     RowBox[{"{", 
      RowBox[{"4", ",", "4", ",", "1"}], "}"}]}], "}"}], ",", 
   RowBox[{"{", 
    RowBox[{
     RowBox[{"{", 
      RowBox[{"1", ",", "1", ",", "4"}], "}"}], ",", 
     RowBox[{"{", 
      RowBox[{"4", ",", "4", ",", "3"}], "}"}]}], "}"}], ",", 
   RowBox[{"{", 
    RowBox[{
     RowBox[{"{", 
      RowBox[{"1", ",", "4", ",", "1"}], "}"}], ",", 
     RowBox[{"{", 
      RowBox[{"1", ",", "4", ",", "2"}], "}"}]}], "}"}], ",", 
   RowBox[{"{", 
    RowBox[{
     RowBox[{"{", 
      RowBox[{"1", ",", "4", ",", "1"}], "}"}], ",", 
     RowBox[{"{", 
      RowBox[{"1", ",", "4", ",", "3"}], "}"}]}], "}"}], ",", 
   RowBox[{"{", 
    RowBox[{
     RowBox[{"{", 
      RowBox[{"1", ",", "4", ",", "1"}], "}"}], ",", 
     RowBox[{"{", 
      RowBox[{"1", ",", "4", ",", "4"}], "}"}]}], "}"}], ",", 
   RowBox[{"{", 
    RowBox[{
     RowBox[{"{", 
      RowBox[{"1", ",", "4", ",", "1"}], "}"}], ",", 
     RowBox[{"{", 
      RowBox[{"4", ",", "2", ",", "1"}], "}"}]}], "}"}], ",", 
   RowBox[{"{", 
    RowBox[{
     RowBox[{"{", 
      RowBox[{"1", ",", "4", ",", "1"}], "}"}], ",", 
     RowBox[{"{", 
      RowBox[{"4", ",", "3", ",", "1"}], "}"}]}], "}"}], ",", 
   RowBox[{"{", 
    RowBox[{
     RowBox[{"{", 
      RowBox[{"1", ",", "4", ",", "1"}], "}"}], ",", 
     RowBox[{"{", 
      RowBox[{"4", ",", "3", ",", "3"}], "}"}]}], "}"}], ",", 
   RowBox[{"{", 
    RowBox[{
     RowBox[{"{", 
      RowBox[{"1", ",", "4", ",", "1"}], "}"}], ",", 
     RowBox[{"{", 
      RowBox[{"4", ",", "3", ",", "4"}], "}"}]}], "}"}], ",", 
   RowBox[{"{", 
    RowBox[{
     RowBox[{"{", 
      RowBox[{"1", ",", "4", ",", "1"}], "}"}], ",", 
     RowBox[{"{", 
      RowBox[{"4", ",", "4", ",", "1"}], "}"}]}], "}"}], ",", 
   RowBox[{"{", 
    RowBox[{
     RowBox[{"{", 
      RowBox[{"1", ",", "4", ",", "1"}], "}"}], ",", 
     RowBox[{"{", 
      RowBox[{"4", ",", "4", ",", "3"}], "}"}]}], "}"}], ",", 
   RowBox[{"{", 
    RowBox[{
     RowBox[{"{", 
      RowBox[{"1", ",", "4", ",", "2"}], "}"}], ",", 
     RowBox[{"{", 
      RowBox[{"1", ",", "4", ",", "3"}], "}"}]}], "}"}], ",", 
   RowBox[{"{", 
    RowBox[{
     RowBox[{"{", 
      RowBox[{"1", ",", "4", ",", "2"}], "}"}], ",", 
     RowBox[{"{", 
      RowBox[{"1", ",", "4", ",", "4"}], "}"}]}], "}"}], ",", 
   RowBox[{"{", 
    RowBox[{
     RowBox[{"{", 
      RowBox[{"1", ",", "4", ",", "3"}], "}"}], ",", 
     RowBox[{"{", 
      RowBox[{"1", ",", "4", ",", "4"}], "}"}]}], "}"}], ",", 
   RowBox[{"{", 
    RowBox[{
     RowBox[{"{", 
      RowBox[{"1", ",", "4", ",", "3"}], "}"}], ",", 
     RowBox[{"{", 
      RowBox[{"2", ",", "1", ",", "4"}], "}"}]}], "}"}], ",", 
   RowBox[{"{", 
    RowBox[{
     RowBox[{"{", 
      RowBox[{"1", ",", "4", ",", "3"}], "}"}], ",", 
     RowBox[{"{", 
      RowBox[{"3", ",", "3", ",", "4"}], "}"}]}], "}"}], ",", 
   RowBox[{"{", 
    RowBox[{
     RowBox[{"{", 
      RowBox[{"1", ",", "4", ",", "3"}], "}"}], ",", 
     RowBox[{"{", 
      RowBox[{"3", ",", "4", ",", "3"}], "}"}]}], "}"}], ",", 
   RowBox[{"{", 
    RowBox[{
     RowBox[{"{", 
      RowBox[{"1", ",", "4", ",", "3"}], "}"}], ",", 
     RowBox[{"{", 
      RowBox[{"3", ",", "4", ",", "4"}], "}"}]}], "}"}], ",", 
   RowBox[{"{", 
    RowBox[{
     RowBox[{"{", 
      RowBox[{"1", ",", "4", ",", "3"}], "}"}], ",", 
     RowBox[{"{", 
      RowBox[{"4", ",", "1", ",", "1"}], "}"}]}], "}"}], ",", 
   RowBox[{"{", 
    RowBox[{
     RowBox[{"{", 
      RowBox[{"1", ",", "4", ",", "3"}], "}"}], ",", 
     RowBox[{"{", 
      RowBox[{"4", ",", "2", ",", "1"}], "}"}]}], "}"}], ",", 
   RowBox[{"{", 
    RowBox[{
     RowBox[{"{", 
      RowBox[{"1", ",", "4", ",", "3"}], "}"}], ",", 
     RowBox[{"{", 
      RowBox[{"4", ",", "3", ",", "3"}], "}"}]}], "}"}], ",", 
   RowBox[{"{", 
    RowBox[{
     RowBox[{"{", 
      RowBox[{"1", ",", "4", ",", "3"}], "}"}], ",", 
     RowBox[{"{", 
      RowBox[{"4", ",", "4", ",", "1"}], "}"}]}], "}"}], ",", 
   RowBox[{"{", 
    RowBox[{
     RowBox[{"{", 
      RowBox[{"1", ",", "4", ",", "3"}], "}"}], ",", 
     RowBox[{"{", 
      RowBox[{"4", ",", "4", ",", "3"}], "}"}]}], "}"}], ",", 
   RowBox[{"{", 
    RowBox[{
     RowBox[{"{", 
      RowBox[{"1", ",", "4", ",", "4"}], "}"}], ",", 
     RowBox[{"{", 
      RowBox[{"2", ",", "1", ",", "4"}], "}"}]}], "}"}], ",", 
   RowBox[{"{", 
    RowBox[{
     RowBox[{"{", 
      RowBox[{"1", ",", "4", ",", "4"}], "}"}], ",", 
     RowBox[{"{", 
      RowBox[{"3", ",", "1", ",", "4"}], "}"}]}], "}"}], ",", 
   RowBox[{"{", 
    RowBox[{
     RowBox[{"{", 
      RowBox[{"1", ",", "4", ",", "4"}], "}"}], ",", 
     RowBox[{"{", 
      RowBox[{"3", ",", "3", ",", "4"}], "}"}]}], "}"}], ",", 
   RowBox[{"{", 
    RowBox[{
     RowBox[{"{", 
      RowBox[{"1", ",", "4", ",", "4"}], "}"}], ",", 
     RowBox[{"{", 
      RowBox[{"3", ",", "4", ",", "3"}], "}"}]}], "}"}], ",", 
   RowBox[{"{", 
    RowBox[{
     RowBox[{"{", 
      RowBox[{"1", ",", "4", ",", "4"}], "}"}], ",", 
     RowBox[{"{", 
      RowBox[{"3", ",", "4", ",", "4"}], "}"}]}], "}"}], ",", 
   RowBox[{"{", 
    RowBox[{
     RowBox[{"{", 
      RowBox[{"1", ",", "4", ",", "4"}], "}"}], ",", 
     RowBox[{"{", 
      RowBox[{"4", ",", "1", ",", "1"}], "}"}]}], "}"}], ",", 
   RowBox[{"{", 
    RowBox[{
     RowBox[{"{", 
      RowBox[{"1", ",", "4", ",", "4"}], "}"}], ",", 
     RowBox[{"{", 
      RowBox[{"4", ",", "2", ",", "1"}], "}"}]}], "}"}], ",", 
   RowBox[{"{", 
    RowBox[{
     RowBox[{"{", 
      RowBox[{"1", ",", "4", ",", "4"}], "}"}], ",", 
     RowBox[{"{", 
      RowBox[{"4", ",", "3", ",", "1"}], "}"}]}], "}"}], ",", 
   RowBox[{"{", 
    RowBox[{
     RowBox[{"{", 
      RowBox[{"1", ",", "4", ",", "4"}], "}"}], ",", 
     RowBox[{"{", 
      RowBox[{"4", ",", "3", ",", "3"}], "}"}]}], "}"}], ",", 
   RowBox[{"{", 
    RowBox[{
     RowBox[{"{", 
      RowBox[{"1", ",", "4", ",", "4"}], "}"}], ",", 
     RowBox[{"{", 
      RowBox[{"4", ",", "3", ",", "4"}], "}"}]}], "}"}], ",", 
   RowBox[{"{", 
    RowBox[{
     RowBox[{"{", 
      RowBox[{"1", ",", "4", ",", "4"}], "}"}], ",", 
     RowBox[{"{", 
      RowBox[{"4", ",", "4", ",", "3"}], "}"}]}], "}"}], ",", 
   RowBox[{"{", 
    RowBox[{
     RowBox[{"{", 
      RowBox[{"2", ",", "1", ",", "4"}], "}"}], ",", 
     RowBox[{"{", 
      RowBox[{"3", ",", "1", ",", "4"}], "}"}]}], "}"}], ",", 
   RowBox[{"{", 
    RowBox[{
     RowBox[{"{", 
      RowBox[{"2", ",", "1", ",", "4"}], "}"}], ",", 
     RowBox[{"{", 
      RowBox[{"3", ",", "3", ",", "4"}], "}"}]}], "}"}], ",", 
   RowBox[{"{", 
    RowBox[{
     RowBox[{"{", 
      RowBox[{"2", ",", "1", ",", "4"}], "}"}], ",", 
     RowBox[{"{", 
      RowBox[{"3", ",", "4", ",", "3"}], "}"}]}], "}"}], ",", 
   RowBox[{"{", 
    RowBox[{
     RowBox[{"{", 
      RowBox[{"2", ",", "1", ",", "4"}], "}"}], ",", 
     RowBox[{"{", 
      RowBox[{"3", ",", "4", ",", "4"}], "}"}]}], "}"}], ",", 
   RowBox[{"{", 
    RowBox[{
     RowBox[{"{", 
      RowBox[{"2", ",", "1", ",", "4"}], "}"}], ",", 
     RowBox[{"{", 
      RowBox[{"4", ",", "1", ",", "4"}], "}"}]}], "}"}], ",", 
   RowBox[{"{", 
    RowBox[{
     RowBox[{"{", 
      RowBox[{"2", ",", "1", ",", "4"}], "}"}], ",", 
     RowBox[{"{", 
      RowBox[{"4", ",", "3", ",", "3"}], "}"}]}], "}"}], ",", 
   RowBox[{"{", 
    RowBox[{
     RowBox[{"{", 
      RowBox[{"2", ",", "1", ",", "4"}], "}"}], ",", 
     RowBox[{"{", 
      RowBox[{"4", ",", "3", ",", "4"}], "}"}]}], "}"}], ",", 
   RowBox[{"{", 
    RowBox[{
     RowBox[{"{", 
      RowBox[{"2", ",", "1", ",", "4"}], "}"}], ",", 
     RowBox[{"{", 
      RowBox[{"4", ",", "4", ",", "3"}], "}"}]}], "}"}], ",", 
   RowBox[{"{", 
    RowBox[{
     RowBox[{"{", 
      RowBox[{"3", ",", "1", ",", "4"}], "}"}], ",", 
     RowBox[{"{", 
      RowBox[{"3", ",", "3", ",", "4"}], "}"}]}], "}"}], ",", 
   RowBox[{"{", 
    RowBox[{
     RowBox[{"{", 
      RowBox[{"3", ",", "1", ",", "4"}], "}"}], ",", 
     RowBox[{"{", 
      RowBox[{"3", ",", "4", ",", "3"}], "}"}]}], "}"}], ",", 
   RowBox[{"{", 
    RowBox[{
     RowBox[{"{", 
      RowBox[{"3", ",", "1", ",", "4"}], "}"}], ",", 
     RowBox[{"{", 
      RowBox[{"3", ",", "4", ",", "4"}], "}"}]}], "}"}], ",", 
   RowBox[{"{", 
    RowBox[{
     RowBox[{"{", 
      RowBox[{"3", ",", "1", ",", "4"}], "}"}], ",", 
     RowBox[{"{", 
      RowBox[{"4", ",", "1", ",", "4"}], "}"}]}], "}"}], ",", 
   RowBox[{"{", 
    RowBox[{
     RowBox[{"{", 
      RowBox[{"3", ",", "1", ",", "4"}], "}"}], ",", 
     RowBox[{"{", 
      RowBox[{"4", ",", "3", ",", "3"}], "}"}]}], "}"}], ",", 
   RowBox[{"{", 
    RowBox[{
     RowBox[{"{", 
      RowBox[{"3", ",", "1", ",", "4"}], "}"}], ",", 
     RowBox[{"{", 
      RowBox[{"4", ",", "3", ",", "4"}], "}"}]}], "}"}], ",", 
   RowBox[{"{", 
    RowBox[{
     RowBox[{"{", 
      RowBox[{"3", ",", "1", ",", "4"}], "}"}], ",", 
     RowBox[{"{", 
      RowBox[{"4", ",", "4", ",", "3"}], "}"}]}], "}"}], ",", 
   RowBox[{"{", 
    RowBox[{
     RowBox[{"{", 
      RowBox[{"3", ",", "3", ",", "4"}], "}"}], ",", 
     RowBox[{"{", 
      RowBox[{"3", ",", "4", ",", "4"}], "}"}]}], "}"}], ",", 
   RowBox[{"{", 
    RowBox[{
     RowBox[{"{", 
      RowBox[{"3", ",", "3", ",", "4"}], "}"}], ",", 
     RowBox[{"{", 
      RowBox[{"4", ",", "1", ",", "4"}], "}"}]}], "}"}], ",", 
   RowBox[{"{", 
    RowBox[{
     RowBox[{"{", 
      RowBox[{"3", ",", "3", ",", "4"}], "}"}], ",", 
     RowBox[{"{", 
      RowBox[{"4", ",", "3", ",", "4"}], "}"}]}], "}"}], ",", 
   RowBox[{"{", 
    RowBox[{
     RowBox[{"{", 
      RowBox[{"3", ",", "3", ",", "4"}], "}"}], ",", 
     RowBox[{"{", 
      RowBox[{"4", ",", "4", ",", "3"}], "}"}]}], "}"}], ",", 
   RowBox[{"{", 
    RowBox[{
     RowBox[{"{", 
      RowBox[{"3", ",", "4", ",", "3"}], "}"}], ",", 
     RowBox[{"{", 
      RowBox[{"3", ",", "4", ",", "4"}], "}"}]}], "}"}], ",", 
   RowBox[{"{", 
    RowBox[{
     RowBox[{"{", 
      RowBox[{"3", ",", "4", ",", "3"}], "}"}], ",", 
     RowBox[{"{", 
      RowBox[{"4", ",", "1", ",", "4"}], "}"}]}], "}"}], ",", 
   RowBox[{"{", 
    RowBox[{
     RowBox[{"{", 
      RowBox[{"3", ",", "4", ",", "3"}], "}"}], ",", 
     RowBox[{"{", 
      RowBox[{"4", ",", "4", ",", "3"}], "}"}]}], "}"}], ",", 
   RowBox[{"{", 
    RowBox[{
     RowBox[{"{", 
      RowBox[{"3", ",", "4", ",", "4"}], "}"}], ",", 
     RowBox[{"{", 
      RowBox[{"4", ",", "1", ",", "4"}], "}"}]}], "}"}], ",", 
   RowBox[{"{", 
    RowBox[{
     RowBox[{"{", 
      RowBox[{"3", ",", "4", ",", "4"}], "}"}], ",", 
     RowBox[{"{", 
      RowBox[{"4", ",", "3", ",", "3"}], "}"}]}], "}"}], ",", 
   RowBox[{"{", 
    RowBox[{
     RowBox[{"{", 
      RowBox[{"4", ",", "1", ",", "1"}], "}"}], ",", 
     RowBox[{"{", 
      RowBox[{"4", ",", "1", ",", "4"}], "}"}]}], "}"}], ",", 
   RowBox[{"{", 
    RowBox[{
     RowBox[{"{", 
      RowBox[{"4", ",", "1", ",", "1"}], "}"}], ",", 
     RowBox[{"{", 
      RowBox[{"4", ",", "2", ",", "1"}], "}"}]}], "}"}], ",", 
   RowBox[{"{", 
    RowBox[{
     RowBox[{"{", 
      RowBox[{"4", ",", "1", ",", "1"}], "}"}], ",", 
     RowBox[{"{", 
      RowBox[{"4", ",", "3", ",", "1"}], "}"}]}], "}"}], ",", 
   RowBox[{"{", 
    RowBox[{
     RowBox[{"{", 
      RowBox[{"4", ",", "1", ",", "1"}], "}"}], ",", 
     RowBox[{"{", 
      RowBox[{"4", ",", "3", ",", "3"}], "}"}]}], "}"}], ",", 
   RowBox[{"{", 
    RowBox[{
     RowBox[{"{", 
      RowBox[{"4", ",", "1", ",", "1"}], "}"}], ",", 
     RowBox[{"{", 
      RowBox[{"4", ",", "3", ",", "4"}], "}"}]}], "}"}], ",", 
   RowBox[{"{", 
    RowBox[{
     RowBox[{"{", 
      RowBox[{"4", ",", "1", ",", "1"}], "}"}], ",", 
     RowBox[{"{", 
      RowBox[{"4", ",", "4", ",", "1"}], "}"}]}], "}"}], ",", 
   RowBox[{"{", 
    RowBox[{
     RowBox[{"{", 
      RowBox[{"4", ",", "1", ",", "1"}], "}"}], ",", 
     RowBox[{"{", 
      RowBox[{"4", ",", "4", ",", "3"}], "}"}]}], "}"}], ",", 
   RowBox[{"{", 
    RowBox[{
     RowBox[{"{", 
      RowBox[{"4", ",", "1", ",", "4"}], "}"}], ",", 
     RowBox[{"{", 
      RowBox[{"4", ",", "2", ",", "1"}], "}"}]}], "}"}], ",", 
   RowBox[{"{", 
    RowBox[{
     RowBox[{"{", 
      RowBox[{"4", ",", "1", ",", "4"}], "}"}], ",", 
     RowBox[{"{", 
      RowBox[{"4", ",", "3", ",", "1"}], "}"}]}], "}"}], ",", 
   RowBox[{"{", 
    RowBox[{
     RowBox[{"{", 
      RowBox[{"4", ",", "1", ",", "4"}], "}"}], ",", 
     RowBox[{"{", 
      RowBox[{"4", ",", "3", ",", "3"}], "}"}]}], "}"}], ",", 
   RowBox[{"{", 
    RowBox[{
     RowBox[{"{", 
      RowBox[{"4", ",", "1", ",", "4"}], "}"}], ",", 
     RowBox[{"{", 
      RowBox[{"4", ",", "3", ",", "4"}], "}"}]}], "}"}], ",", 
   RowBox[{"{", 
    RowBox[{
     RowBox[{"{", 
      RowBox[{"4", ",", "1", ",", "4"}], "}"}], ",", 
     RowBox[{"{", 
      RowBox[{"4", ",", "4", ",", "3"}], "}"}]}], "}"}], ",", 
   RowBox[{"{", 
    RowBox[{
     RowBox[{"{", 
      RowBox[{"4", ",", "2", ",", "1"}], "}"}], ",", 
     RowBox[{"{", 
      RowBox[{"4", ",", "3", ",", "1"}], "}"}]}], "}"}], ",", 
   RowBox[{"{", 
    RowBox[{
     RowBox[{"{", 
      RowBox[{"4", ",", "2", ",", "1"}], "}"}], ",", 
     RowBox[{"{", 
      RowBox[{"4", ",", "3", ",", "3"}], "}"}]}], "}"}], ",", 
   RowBox[{"{", 
    RowBox[{
     RowBox[{"{", 
      RowBox[{"4", ",", "2", ",", "1"}], "}"}], ",", 
     RowBox[{"{", 
      RowBox[{"4", ",", "3", ",", "4"}], "}"}]}], "}"}], ",", 
   RowBox[{"{", 
    RowBox[{
     RowBox[{"{", 
      RowBox[{"4", ",", "2", ",", "1"}], "}"}], ",", 
     RowBox[{"{", 
      RowBox[{"4", ",", "4", ",", "1"}], "}"}]}], "}"}], ",", 
   RowBox[{"{", 
    RowBox[{
     RowBox[{"{", 
      RowBox[{"4", ",", "2", ",", "1"}], "}"}], ",", 
     RowBox[{"{", 
      RowBox[{"4", ",", "4", ",", "3"}], "}"}]}], "}"}], ",", 
   RowBox[{"{", 
    RowBox[{
     RowBox[{"{", 
      RowBox[{"4", ",", "3", ",", "1"}], "}"}], ",", 
     RowBox[{"{", 
      RowBox[{"4", ",", "3", ",", "3"}], "}"}]}], "}"}], ",", 
   RowBox[{"{", 
    RowBox[{
     RowBox[{"{", 
      RowBox[{"4", ",", "3", ",", "1"}], "}"}], ",", 
     RowBox[{"{", 
      RowBox[{"4", ",", "3", ",", "4"}], "}"}]}], "}"}], ",", 
   RowBox[{"{", 
    RowBox[{
     RowBox[{"{", 
      RowBox[{"4", ",", "3", ",", "1"}], "}"}], ",", 
     RowBox[{"{", 
      RowBox[{"4", ",", "4", ",", "1"}], "}"}]}], "}"}], ",", 
   RowBox[{"{", 
    RowBox[{
     RowBox[{"{", 
      RowBox[{"4", ",", "3", ",", "1"}], "}"}], ",", 
     RowBox[{"{", 
      RowBox[{"4", ",", "4", ",", "3"}], "}"}]}], "}"}], ",", 
   RowBox[{"{", 
    RowBox[{
     RowBox[{"{", 
      RowBox[{"4", ",", "3", ",", "3"}], "}"}], ",", 
     RowBox[{"{", 
      RowBox[{"4", ",", "3", ",", "4"}], "}"}]}], "}"}], ",", 
   RowBox[{"{", 
    RowBox[{
     RowBox[{"{", 
      RowBox[{"4", ",", "3", ",", "3"}], "}"}], ",", 
     RowBox[{"{", 
      RowBox[{"4", ",", "4", ",", "1"}], "}"}]}], "}"}], ",", 
   RowBox[{"{", 
    RowBox[{
     RowBox[{"{", 
      RowBox[{"4", ",", "3", ",", "3"}], "}"}], ",", 
     RowBox[{"{", 
      RowBox[{"4", ",", "4", ",", "3"}], "}"}]}], "}"}], ",", 
   RowBox[{"{", 
    RowBox[{
     RowBox[{"{", 
      RowBox[{"4", ",", "3", ",", "4"}], "}"}], ",", 
     RowBox[{"{", 
      RowBox[{"4", ",", "4", ",", "1"}], "}"}]}], "}"}], ",", 
   RowBox[{"{", 
    RowBox[{
     RowBox[{"{", 
      RowBox[{"4", ",", "4", ",", "1"}], "}"}], ",", 
     RowBox[{"{", 
      RowBox[{"4", ",", "4", ",", "3"}], "}"}]}], "}"}]}], "}"}]], "Print",
 CellChangeTimes->{3.789210465079854*^9, 3.789212444433681*^9, 
  3.789255598168766*^9, 3.789261713491695*^9, 3.789920023031994*^9, 
  3.790957625720845*^9, 3.7909582031829367`*^9, 3.790958401145084*^9, 
  3.7909694057647676`*^9, 3.994584175854884*^9, 3.994587474048769*^9},
 CellLabel->
  "During evaluation of \
In[63]:=",ExpressionUUID->"ae5faed8-c47f-416b-94f6-b3dc22868e57"],

Cell[BoxData[
 InterpretationBox[
  RowBox[{"\<\"CODE LENGTH:\"\>", "\[InvisibleSpace]", "3"}],
  SequenceForm["CODE LENGTH:", 3],
  Editable->False]], "Print",
 CellChangeTimes->{3.789210465079854*^9, 3.789212444433681*^9, 
  3.789255598168766*^9, 3.789261713491695*^9, 3.789920023031994*^9, 
  3.790957625720845*^9, 3.7909582031829367`*^9, 3.790958401145084*^9, 
  3.7909694057647676`*^9, 3.994584175854884*^9, 3.9945874740511436`*^9},
 CellLabel->
  "During evaluation of \
In[63]:=",ExpressionUUID->"23b98606-8bf2-450b-8f23-47da861a09d9"],

Cell[BoxData[
 InterpretationBox[
  RowBox[{"\<\"number of codes:\"\>", "\[InvisibleSpace]", "194"}],
  SequenceForm["number of codes:", 194],
  Editable->False]], "Print",
 CellChangeTimes->{3.789210465079854*^9, 3.789212444433681*^9, 
  3.789255598168766*^9, 3.789261713491695*^9, 3.789920023031994*^9, 
  3.790957625720845*^9, 3.7909582031829367`*^9, 3.790958401145084*^9, 
  3.7909694057647676`*^9, 3.994584175854884*^9, 3.994587474051712*^9},
 CellLabel->
  "During evaluation of \
In[63]:=",ExpressionUUID->"7b0d1784-772e-45dc-be92-16c17e41cdef"],

Cell[BoxData[
 RowBox[{"{", 
  RowBox[{
   RowBox[{"{", 
    RowBox[{
     RowBox[{"{", 
      RowBox[{"1", ",", "1", ",", "4"}], "}"}], ",", 
     RowBox[{"{", 
      RowBox[{"1", ",", "4", ",", "2"}], "}"}], ",", 
     RowBox[{"{", 
      RowBox[{"1", ",", "4", ",", "3"}], "}"}]}], "}"}], ",", 
   RowBox[{"{", 
    RowBox[{
     RowBox[{"{", 
      RowBox[{"1", ",", "1", ",", "4"}], "}"}], ",", 
     RowBox[{"{", 
      RowBox[{"1", ",", "4", ",", "2"}], "}"}], ",", 
     RowBox[{"{", 
      RowBox[{"1", ",", "4", ",", "4"}], "}"}]}], "}"}], ",", 
   RowBox[{"{", 
    RowBox[{
     RowBox[{"{", 
      RowBox[{"1", ",", "1", ",", "4"}], "}"}], ",", 
     RowBox[{"{", 
      RowBox[{"1", ",", "4", ",", "3"}], "}"}], ",", 
     RowBox[{"{", 
      RowBox[{"1", ",", "4", ",", "4"}], "}"}]}], "}"}], ",", 
   RowBox[{"{", 
    RowBox[{
     RowBox[{"{", 
      RowBox[{"1", ",", "1", ",", "4"}], "}"}], ",", 
     RowBox[{"{", 
      RowBox[{"1", ",", "4", ",", "3"}], "}"}], ",", 
     RowBox[{"{", 
      RowBox[{"2", ",", "1", ",", "4"}], "}"}]}], "}"}], ",", 
   RowBox[{"{", 
    RowBox[{
     RowBox[{"{", 
      RowBox[{"1", ",", "1", ",", "4"}], "}"}], ",", 
     RowBox[{"{", 
      RowBox[{"1", ",", "4", ",", "3"}], "}"}], ",", 
     RowBox[{"{", 
      RowBox[{"4", ",", "3", ",", "3"}], "}"}]}], "}"}], ",", 
   RowBox[{"{", 
    RowBox[{
     RowBox[{"{", 
      RowBox[{"1", ",", "1", ",", "4"}], "}"}], ",", 
     RowBox[{"{", 
      RowBox[{"1", ",", "4", ",", "3"}], "}"}], ",", 
     RowBox[{"{", 
      RowBox[{"4", ",", "4", ",", "3"}], "}"}]}], "}"}], ",", 
   RowBox[{"{", 
    RowBox[{
     RowBox[{"{", 
      RowBox[{"1", ",", "1", ",", "4"}], "}"}], ",", 
     RowBox[{"{", 
      RowBox[{"1", ",", "4", ",", "4"}], "}"}], ",", 
     RowBox[{"{", 
      RowBox[{"2", ",", "1", ",", "4"}], "}"}]}], "}"}], ",", 
   RowBox[{"{", 
    RowBox[{
     RowBox[{"{", 
      RowBox[{"1", ",", "1", ",", "4"}], "}"}], ",", 
     RowBox[{"{", 
      RowBox[{"1", ",", "4", ",", "4"}], "}"}], ",", 
     RowBox[{"{", 
      RowBox[{"3", ",", "1", ",", "4"}], "}"}]}], "}"}], ",", 
   RowBox[{"{", 
    RowBox[{
     RowBox[{"{", 
      RowBox[{"1", ",", "1", ",", "4"}], "}"}], ",", 
     RowBox[{"{", 
      RowBox[{"1", ",", "4", ",", "4"}], "}"}], ",", 
     RowBox[{"{", 
      RowBox[{"3", ",", "3", ",", "4"}], "}"}]}], "}"}], ",", 
   RowBox[{"{", 
    RowBox[{
     RowBox[{"{", 
      RowBox[{"1", ",", "1", ",", "4"}], "}"}], ",", 
     RowBox[{"{", 
      RowBox[{"1", ",", "4", ",", "4"}], "}"}], ",", 
     RowBox[{"{", 
      RowBox[{"3", ",", "4", ",", "3"}], "}"}]}], "}"}], ",", 
   RowBox[{"{", 
    RowBox[{
     RowBox[{"{", 
      RowBox[{"1", ",", "1", ",", "4"}], "}"}], ",", 
     RowBox[{"{", 
      RowBox[{"1", ",", "4", ",", "4"}], "}"}], ",", 
     RowBox[{"{", 
      RowBox[{"3", ",", "4", ",", "4"}], "}"}]}], "}"}], ",", 
   RowBox[{"{", 
    RowBox[{
     RowBox[{"{", 
      RowBox[{"1", ",", "1", ",", "4"}], "}"}], ",", 
     RowBox[{"{", 
      RowBox[{"2", ",", "1", ",", "4"}], "}"}], ",", 
     RowBox[{"{", 
      RowBox[{"3", ",", "1", ",", "4"}], "}"}]}], "}"}], ",", 
   RowBox[{"{", 
    RowBox[{
     RowBox[{"{", 
      RowBox[{"1", ",", "1", ",", "4"}], "}"}], ",", 
     RowBox[{"{", 
      RowBox[{"2", ",", "1", ",", "4"}], "}"}], ",", 
     RowBox[{"{", 
      RowBox[{"3", ",", "3", ",", "4"}], "}"}]}], "}"}], ",", 
   RowBox[{"{", 
    RowBox[{
     RowBox[{"{", 
      RowBox[{"1", ",", "1", ",", "4"}], "}"}], ",", 
     RowBox[{"{", 
      RowBox[{"2", ",", "1", ",", "4"}], "}"}], ",", 
     RowBox[{"{", 
      RowBox[{"3", ",", "4", ",", "3"}], "}"}]}], "}"}], ",", 
   RowBox[{"{", 
    RowBox[{
     RowBox[{"{", 
      RowBox[{"1", ",", "1", ",", "4"}], "}"}], ",", 
     RowBox[{"{", 
      RowBox[{"2", ",", "1", ",", "4"}], "}"}], ",", 
     RowBox[{"{", 
      RowBox[{"3", ",", "4", ",", "4"}], "}"}]}], "}"}], ",", 
   RowBox[{"{", 
    RowBox[{
     RowBox[{"{", 
      RowBox[{"1", ",", "1", ",", "4"}], "}"}], ",", 
     RowBox[{"{", 
      RowBox[{"2", ",", "1", ",", "4"}], "}"}], ",", 
     RowBox[{"{", 
      RowBox[{"4", ",", "1", ",", "4"}], "}"}]}], "}"}], ",", 
   RowBox[{"{", 
    RowBox[{
     RowBox[{"{", 
      RowBox[{"1", ",", "1", ",", "4"}], "}"}], ",", 
     RowBox[{"{", 
      RowBox[{"2", ",", "1", ",", "4"}], "}"}], ",", 
     RowBox[{"{", 
      RowBox[{"4", ",", "3", ",", "3"}], "}"}]}], "}"}], ",", 
   RowBox[{"{", 
    RowBox[{
     RowBox[{"{", 
      RowBox[{"1", ",", "1", ",", "4"}], "}"}], ",", 
     RowBox[{"{", 
      RowBox[{"2", ",", "1", ",", "4"}], "}"}], ",", 
     RowBox[{"{", 
      RowBox[{"4", ",", "3", ",", "4"}], "}"}]}], "}"}], ",", 
   RowBox[{"{", 
    RowBox[{
     RowBox[{"{", 
      RowBox[{"1", ",", "1", ",", "4"}], "}"}], ",", 
     RowBox[{"{", 
      RowBox[{"2", ",", "1", ",", "4"}], "}"}], ",", 
     RowBox[{"{", 
      RowBox[{"4", ",", "4", ",", "3"}], "}"}]}], "}"}], ",", 
   RowBox[{"{", 
    RowBox[{
     RowBox[{"{", 
      RowBox[{"1", ",", "1", ",", "4"}], "}"}], ",", 
     RowBox[{"{", 
      RowBox[{"3", ",", "1", ",", "4"}], "}"}], ",", 
     RowBox[{"{", 
      RowBox[{"3", ",", "3", ",", "4"}], "}"}]}], "}"}], ",", 
   RowBox[{"{", 
    RowBox[{
     RowBox[{"{", 
      RowBox[{"1", ",", "1", ",", "4"}], "}"}], ",", 
     RowBox[{"{", 
      RowBox[{"3", ",", "1", ",", "4"}], "}"}], ",", 
     RowBox[{"{", 
      RowBox[{"3", ",", "4", ",", "3"}], "}"}]}], "}"}], ",", 
   RowBox[{"{", 
    RowBox[{
     RowBox[{"{", 
      RowBox[{"1", ",", "1", ",", "4"}], "}"}], ",", 
     RowBox[{"{", 
      RowBox[{"3", ",", "1", ",", "4"}], "}"}], ",", 
     RowBox[{"{", 
      RowBox[{"3", ",", "4", ",", "4"}], "}"}]}], "}"}], ",", 
   RowBox[{"{", 
    RowBox[{
     RowBox[{"{", 
      RowBox[{"1", ",", "1", ",", "4"}], "}"}], ",", 
     RowBox[{"{", 
      RowBox[{"3", ",", "1", ",", "4"}], "}"}], ",", 
     RowBox[{"{", 
      RowBox[{"4", ",", "1", ",", "4"}], "}"}]}], "}"}], ",", 
   RowBox[{"{", 
    RowBox[{
     RowBox[{"{", 
      RowBox[{"1", ",", "1", ",", "4"}], "}"}], ",", 
     RowBox[{"{", 
      RowBox[{"3", ",", "1", ",", "4"}], "}"}], ",", 
     RowBox[{"{", 
      RowBox[{"4", ",", "3", ",", "3"}], "}"}]}], "}"}], ",", 
   RowBox[{"{", 
    RowBox[{
     RowBox[{"{", 
      RowBox[{"1", ",", "1", ",", "4"}], "}"}], ",", 
     RowBox[{"{", 
      RowBox[{"3", ",", "1", ",", "4"}], "}"}], ",", 
     RowBox[{"{", 
      RowBox[{"4", ",", "3", ",", "4"}], "}"}]}], "}"}], ",", 
   RowBox[{"{", 
    RowBox[{
     RowBox[{"{", 
      RowBox[{"1", ",", "1", ",", "4"}], "}"}], ",", 
     RowBox[{"{", 
      RowBox[{"3", ",", "1", ",", "4"}], "}"}], ",", 
     RowBox[{"{", 
      RowBox[{"4", ",", "4", ",", "3"}], "}"}]}], "}"}], ",", 
   RowBox[{"{", 
    RowBox[{
     RowBox[{"{", 
      RowBox[{"1", ",", "1", ",", "4"}], "}"}], ",", 
     RowBox[{"{", 
      RowBox[{"3", ",", "3", ",", "4"}], "}"}], ",", 
     RowBox[{"{", 
      RowBox[{"3", ",", "4", ",", "4"}], "}"}]}], "}"}], ",", 
   RowBox[{"{", 
    RowBox[{
     RowBox[{"{", 
      RowBox[{"1", ",", "1", ",", "4"}], "}"}], ",", 
     RowBox[{"{", 
      RowBox[{"3", ",", "3", ",", "4"}], "}"}], ",", 
     RowBox[{"{", 
      RowBox[{"4", ",", "1", ",", "4"}], "}"}]}], "}"}], ",", 
   RowBox[{"{", 
    RowBox[{
     RowBox[{"{", 
      RowBox[{"1", ",", "1", ",", "4"}], "}"}], ",", 
     RowBox[{"{", 
      RowBox[{"3", ",", "3", ",", "4"}], "}"}], ",", 
     RowBox[{"{", 
      RowBox[{"4", ",", "3", ",", "4"}], "}"}]}], "}"}], ",", 
   RowBox[{"{", 
    RowBox[{
     RowBox[{"{", 
      RowBox[{"1", ",", "1", ",", "4"}], "}"}], ",", 
     RowBox[{"{", 
      RowBox[{"3", ",", "3", ",", "4"}], "}"}], ",", 
     RowBox[{"{", 
      RowBox[{"4", ",", "4", ",", "3"}], "}"}]}], "}"}], ",", 
   RowBox[{"{", 
    RowBox[{
     RowBox[{"{", 
      RowBox[{"1", ",", "1", ",", "4"}], "}"}], ",", 
     RowBox[{"{", 
      RowBox[{"3", ",", "4", ",", "3"}], "}"}], ",", 
     RowBox[{"{", 
      RowBox[{"3", ",", "4", ",", "4"}], "}"}]}], "}"}], ",", 
   RowBox[{"{", 
    RowBox[{
     RowBox[{"{", 
      RowBox[{"1", ",", "1", ",", "4"}], "}"}], ",", 
     RowBox[{"{", 
      RowBox[{"3", ",", "4", ",", "3"}], "}"}], ",", 
     RowBox[{"{", 
      RowBox[{"4", ",", "1", ",", "4"}], "}"}]}], "}"}], ",", 
   RowBox[{"{", 
    RowBox[{
     RowBox[{"{", 
      RowBox[{"1", ",", "1", ",", "4"}], "}"}], ",", 
     RowBox[{"{", 
      RowBox[{"3", ",", "4", ",", "3"}], "}"}], ",", 
     RowBox[{"{", 
      RowBox[{"4", ",", "4", ",", "3"}], "}"}]}], "}"}], ",", 
   RowBox[{"{", 
    RowBox[{
     RowBox[{"{", 
      RowBox[{"1", ",", "1", ",", "4"}], "}"}], ",", 
     RowBox[{"{", 
      RowBox[{"3", ",", "4", ",", "4"}], "}"}], ",", 
     RowBox[{"{", 
      RowBox[{"4", ",", "1", ",", "4"}], "}"}]}], "}"}], ",", 
   RowBox[{"{", 
    RowBox[{
     RowBox[{"{", 
      RowBox[{"1", ",", "1", ",", "4"}], "}"}], ",", 
     RowBox[{"{", 
      RowBox[{"3", ",", "4", ",", "4"}], "}"}], ",", 
     RowBox[{"{", 
      RowBox[{"4", ",", "3", ",", "3"}], "}"}]}], "}"}], ",", 
   RowBox[{"{", 
    RowBox[{
     RowBox[{"{", 
      RowBox[{"1", ",", "1", ",", "4"}], "}"}], ",", 
     RowBox[{"{", 
      RowBox[{"4", ",", "1", ",", "4"}], "}"}], ",", 
     RowBox[{"{", 
      RowBox[{"4", ",", "2", ",", "1"}], "}"}]}], "}"}], ",", 
   RowBox[{"{", 
    RowBox[{
     RowBox[{"{", 
      RowBox[{"1", ",", "1", ",", "4"}], "}"}], ",", 
     RowBox[{"{", 
      RowBox[{"4", ",", "1", ",", "4"}], "}"}], ",", 
     RowBox[{"{", 
      RowBox[{"4", ",", "3", ",", "1"}], "}"}]}], "}"}], ",", 
   RowBox[{"{", 
    RowBox[{
     RowBox[{"{", 
      RowBox[{"1", ",", "1", ",", "4"}], "}"}], ",", 
     RowBox[{"{", 
      RowBox[{"4", ",", "1", ",", "4"}], "}"}], ",", 
     RowBox[{"{", 
      RowBox[{"4", ",", "3", ",", "3"}], "}"}]}], "}"}], ",", 
   RowBox[{"{", 
    RowBox[{
     RowBox[{"{", 
      RowBox[{"1", ",", "1", ",", "4"}], "}"}], ",", 
     RowBox[{"{", 
      RowBox[{"4", ",", "1", ",", "4"}], "}"}], ",", 
     RowBox[{"{", 
      RowBox[{"4", ",", "3", ",", "4"}], "}"}]}], "}"}], ",", 
   RowBox[{"{", 
    RowBox[{
     RowBox[{"{", 
      RowBox[{"1", ",", "1", ",", "4"}], "}"}], ",", 
     RowBox[{"{", 
      RowBox[{"4", ",", "1", ",", "4"}], "}"}], ",", 
     RowBox[{"{", 
      RowBox[{"4", ",", "4", ",", "3"}], "}"}]}], "}"}], ",", 
   RowBox[{"{", 
    RowBox[{
     RowBox[{"{", 
      RowBox[{"1", ",", "1", ",", "4"}], "}"}], ",", 
     RowBox[{"{", 
      RowBox[{"4", ",", "2", ",", "1"}], "}"}], ",", 
     RowBox[{"{", 
      RowBox[{"4", ",", "3", ",", "1"}], "}"}]}], "}"}], ",", 
   RowBox[{"{", 
    RowBox[{
     RowBox[{"{", 
      RowBox[{"1", ",", "1", ",", "4"}], "}"}], ",", 
     RowBox[{"{", 
      RowBox[{"4", ",", "2", ",", "1"}], "}"}], ",", 
     RowBox[{"{", 
      RowBox[{"4", ",", "3", ",", "3"}], "}"}]}], "}"}], ",", 
   RowBox[{"{", 
    RowBox[{
     RowBox[{"{", 
      RowBox[{"1", ",", "1", ",", "4"}], "}"}], ",", 
     RowBox[{"{", 
      RowBox[{"4", ",", "2", ",", "1"}], "}"}], ",", 
     RowBox[{"{", 
      RowBox[{"4", ",", "3", ",", "4"}], "}"}]}], "}"}], ",", 
   RowBox[{"{", 
    RowBox[{
     RowBox[{"{", 
      RowBox[{"1", ",", "1", ",", "4"}], "}"}], ",", 
     RowBox[{"{", 
      RowBox[{"4", ",", "2", ",", "1"}], "}"}], ",", 
     RowBox[{"{", 
      RowBox[{"4", ",", "4", ",", "1"}], "}"}]}], "}"}], ",", 
   RowBox[{"{", 
    RowBox[{
     RowBox[{"{", 
      RowBox[{"1", ",", "1", ",", "4"}], "}"}], ",", 
     RowBox[{"{", 
      RowBox[{"4", ",", "2", ",", "1"}], "}"}], ",", 
     RowBox[{"{", 
      RowBox[{"4", ",", "4", ",", "3"}], "}"}]}], "}"}], ",", 
   RowBox[{"{", 
    RowBox[{
     RowBox[{"{", 
      RowBox[{"1", ",", "1", ",", "4"}], "}"}], ",", 
     RowBox[{"{", 
      RowBox[{"4", ",", "3", ",", "1"}], "}"}], ",", 
     RowBox[{"{", 
      RowBox[{"4", ",", "3", ",", "3"}], "}"}]}], "}"}], ",", 
   RowBox[{"{", 
    RowBox[{
     RowBox[{"{", 
      RowBox[{"1", ",", "1", ",", "4"}], "}"}], ",", 
     RowBox[{"{", 
      RowBox[{"4", ",", "3", ",", "1"}], "}"}], ",", 
     RowBox[{"{", 
      RowBox[{"4", ",", "3", ",", "4"}], "}"}]}], "}"}], ",", 
   RowBox[{"{", 
    RowBox[{
     RowBox[{"{", 
      RowBox[{"1", ",", "1", ",", "4"}], "}"}], ",", 
     RowBox[{"{", 
      RowBox[{"4", ",", "3", ",", "1"}], "}"}], ",", 
     RowBox[{"{", 
      RowBox[{"4", ",", "4", ",", "1"}], "}"}]}], "}"}], ",", 
   RowBox[{"{", 
    RowBox[{
     RowBox[{"{", 
      RowBox[{"1", ",", "1", ",", "4"}], "}"}], ",", 
     RowBox[{"{", 
      RowBox[{"4", ",", "3", ",", "3"}], "}"}], ",", 
     RowBox[{"{", 
      RowBox[{"4", ",", "3", ",", "4"}], "}"}]}], "}"}], ",", 
   RowBox[{"{", 
    RowBox[{
     RowBox[{"{", 
      RowBox[{"1", ",", "1", ",", "4"}], "}"}], ",", 
     RowBox[{"{", 
      RowBox[{"4", ",", "3", ",", "3"}], "}"}], ",", 
     RowBox[{"{", 
      RowBox[{"4", ",", "4", ",", "1"}], "}"}]}], "}"}], ",", 
   RowBox[{"{", 
    RowBox[{
     RowBox[{"{", 
      RowBox[{"1", ",", "1", ",", "4"}], "}"}], ",", 
     RowBox[{"{", 
      RowBox[{"4", ",", "3", ",", "4"}], "}"}], ",", 
     RowBox[{"{", 
      RowBox[{"4", ",", "4", ",", "1"}], "}"}]}], "}"}], ",", 
   RowBox[{"{", 
    RowBox[{
     RowBox[{"{", 
      RowBox[{"1", ",", "1", ",", "4"}], "}"}], ",", 
     RowBox[{"{", 
      RowBox[{"4", ",", "4", ",", "1"}], "}"}], ",", 
     RowBox[{"{", 
      RowBox[{"4", ",", "4", ",", "3"}], "}"}]}], "}"}], ",", 
   RowBox[{"{", 
    RowBox[{
     RowBox[{"{", 
      RowBox[{"1", ",", "4", ",", "1"}], "}"}], ",", 
     RowBox[{"{", 
      RowBox[{"1", ",", "4", ",", "2"}], "}"}], ",", 
     RowBox[{"{", 
      RowBox[{"1", ",", "4", ",", "3"}], "}"}]}], "}"}], ",", 
   RowBox[{"{", 
    RowBox[{
     RowBox[{"{", 
      RowBox[{"1", ",", "4", ",", "1"}], "}"}], ",", 
     RowBox[{"{", 
      RowBox[{"1", ",", "4", ",", "2"}], "}"}], ",", 
     RowBox[{"{", 
      RowBox[{"1", ",", "4", ",", "4"}], "}"}]}], "}"}], ",", 
   RowBox[{"{", 
    RowBox[{
     RowBox[{"{", 
      RowBox[{"1", ",", "4", ",", "1"}], "}"}], ",", 
     RowBox[{"{", 
      RowBox[{"1", ",", "4", ",", "3"}], "}"}], ",", 
     RowBox[{"{", 
      RowBox[{"1", ",", "4", ",", "4"}], "}"}]}], "}"}], ",", 
   RowBox[{"{", 
    RowBox[{
     RowBox[{"{", 
      RowBox[{"1", ",", "4", ",", "1"}], "}"}], ",", 
     RowBox[{"{", 
      RowBox[{"1", ",", "4", ",", "3"}], "}"}], ",", 
     RowBox[{"{", 
      RowBox[{"4", ",", "2", ",", "1"}], "}"}]}], "}"}], ",", 
   RowBox[{"{", 
    RowBox[{
     RowBox[{"{", 
      RowBox[{"1", ",", "4", ",", "1"}], "}"}], ",", 
     RowBox[{"{", 
      RowBox[{"1", ",", "4", ",", "3"}], "}"}], ",", 
     RowBox[{"{", 
      RowBox[{"4", ",", "4", ",", "1"}], "}"}]}], "}"}], ",", 
   RowBox[{"{", 
    RowBox[{
     RowBox[{"{", 
      RowBox[{"1", ",", "4", ",", "1"}], "}"}], ",", 
     RowBox[{"{", 
      RowBox[{"1", ",", "4", ",", "3"}], "}"}], ",", 
     RowBox[{"{", 
      RowBox[{"4", ",", "4", ",", "3"}], "}"}]}], "}"}], ",", 
   RowBox[{"{", 
    RowBox[{
     RowBox[{"{", 
      RowBox[{"1", ",", "4", ",", "1"}], "}"}], ",", 
     RowBox[{"{", 
      RowBox[{"1", ",", "4", ",", "4"}], "}"}], ",", 
     RowBox[{"{", 
      RowBox[{"4", ",", "2", ",", "1"}], "}"}]}], "}"}], ",", 
   RowBox[{"{", 
    RowBox[{
     RowBox[{"{", 
      RowBox[{"1", ",", "4", ",", "1"}], "}"}], ",", 
     RowBox[{"{", 
      RowBox[{"1", ",", "4", ",", "4"}], "}"}], ",", 
     RowBox[{"{", 
      RowBox[{"4", ",", "3", ",", "1"}], "}"}]}], "}"}], ",", 
   RowBox[{"{", 
    RowBox[{
     RowBox[{"{", 
      RowBox[{"1", ",", "4", ",", "1"}], "}"}], ",", 
     RowBox[{"{", 
      RowBox[{"1", ",", "4", ",", "4"}], "}"}], ",", 
     RowBox[{"{", 
      RowBox[{"4", ",", "3", ",", "3"}], "}"}]}], "}"}], ",", 
   RowBox[{"{", 
    RowBox[{
     RowBox[{"{", 
      RowBox[{"1", ",", "4", ",", "1"}], "}"}], ",", 
     RowBox[{"{", 
      RowBox[{"1", ",", "4", ",", "4"}], "}"}], ",", 
     RowBox[{"{", 
      RowBox[{"4", ",", "3", ",", "4"}], "}"}]}], "}"}], ",", 
   RowBox[{"{", 
    RowBox[{
     RowBox[{"{", 
      RowBox[{"1", ",", "4", ",", "1"}], "}"}], ",", 
     RowBox[{"{", 
      RowBox[{"4", ",", "2", ",", "1"}], "}"}], ",", 
     RowBox[{"{", 
      RowBox[{"4", ",", "3", ",", "1"}], "}"}]}], "}"}], ",", 
   RowBox[{"{", 
    RowBox[{
     RowBox[{"{", 
      RowBox[{"1", ",", "4", ",", "1"}], "}"}], ",", 
     RowBox[{"{", 
      RowBox[{"4", ",", "2", ",", "1"}], "}"}], ",", 
     RowBox[{"{", 
      RowBox[{"4", ",", "3", ",", "3"}], "}"}]}], "}"}], ",", 
   RowBox[{"{", 
    RowBox[{
     RowBox[{"{", 
      RowBox[{"1", ",", "4", ",", "1"}], "}"}], ",", 
     RowBox[{"{", 
      RowBox[{"4", ",", "2", ",", "1"}], "}"}], ",", 
     RowBox[{"{", 
      RowBox[{"4", ",", "3", ",", "4"}], "}"}]}], "}"}], ",", 
   RowBox[{"{", 
    RowBox[{
     RowBox[{"{", 
      RowBox[{"1", ",", "4", ",", "1"}], "}"}], ",", 
     RowBox[{"{", 
      RowBox[{"4", ",", "2", ",", "1"}], "}"}], ",", 
     RowBox[{"{", 
      RowBox[{"4", ",", "4", ",", "1"}], "}"}]}], "}"}], ",", 
   RowBox[{"{", 
    RowBox[{
     RowBox[{"{", 
      RowBox[{"1", ",", "4", ",", "1"}], "}"}], ",", 
     RowBox[{"{", 
      RowBox[{"4", ",", "2", ",", "1"}], "}"}], ",", 
     RowBox[{"{", 
      RowBox[{"4", ",", "4", ",", "3"}], "}"}]}], "}"}], ",", 
   RowBox[{"{", 
    RowBox[{
     RowBox[{"{", 
      RowBox[{"1", ",", "4", ",", "1"}], "}"}], ",", 
     RowBox[{"{", 
      RowBox[{"4", ",", "3", ",", "1"}], "}"}], ",", 
     RowBox[{"{", 
      RowBox[{"4", ",", "3", ",", "3"}], "}"}]}], "}"}], ",", 
   RowBox[{"{", 
    RowBox[{
     RowBox[{"{", 
      RowBox[{"1", ",", "4", ",", "1"}], "}"}], ",", 
     RowBox[{"{", 
      RowBox[{"4", ",", "3", ",", "1"}], "}"}], ",", 
     RowBox[{"{", 
      RowBox[{"4", ",", "3", ",", "4"}], "}"}]}], "}"}], ",", 
   RowBox[{"{", 
    RowBox[{
     RowBox[{"{", 
      RowBox[{"1", ",", "4", ",", "1"}], "}"}], ",", 
     RowBox[{"{", 
      RowBox[{"4", ",", "3", ",", "1"}], "}"}], ",", 
     RowBox[{"{", 
      RowBox[{"4", ",", "4", ",", "1"}], "}"}]}], "}"}], ",", 
   RowBox[{"{", 
    RowBox[{
     RowBox[{"{", 
      RowBox[{"1", ",", "4", ",", "1"}], "}"}], ",", 
     RowBox[{"{", 
      RowBox[{"4", ",", "3", ",", "3"}], "}"}], ",", 
     RowBox[{"{", 
      RowBox[{"4", ",", "3", ",", "4"}], "}"}]}], "}"}], ",", 
   RowBox[{"{", 
    RowBox[{
     RowBox[{"{", 
      RowBox[{"1", ",", "4", ",", "1"}], "}"}], ",", 
     RowBox[{"{", 
      RowBox[{"4", ",", "3", ",", "3"}], "}"}], ",", 
     RowBox[{"{", 
      RowBox[{"4", ",", "4", ",", "1"}], "}"}]}], "}"}], ",", 
   RowBox[{"{", 
    RowBox[{
     RowBox[{"{", 
      RowBox[{"1", ",", "4", ",", "1"}], "}"}], ",", 
     RowBox[{"{", 
      RowBox[{"4", ",", "3", ",", "3"}], "}"}], ",", 
     RowBox[{"{", 
      RowBox[{"4", ",", "4", ",", "3"}], "}"}]}], "}"}], ",", 
   RowBox[{"{", 
    RowBox[{
     RowBox[{"{", 
      RowBox[{"1", ",", "4", ",", "1"}], "}"}], ",", 
     RowBox[{"{", 
      RowBox[{"4", ",", "3", ",", "4"}], "}"}], ",", 
     RowBox[{"{", 
      RowBox[{"4", ",", "4", ",", "1"}], "}"}]}], "}"}], ",", 
   RowBox[{"{", 
    RowBox[{
     RowBox[{"{", 
      RowBox[{"1", ",", "4", ",", "1"}], "}"}], ",", 
     RowBox[{"{", 
      RowBox[{"4", ",", "4", ",", "1"}], "}"}], ",", 
     RowBox[{"{", 
      RowBox[{"4", ",", "4", ",", "3"}], "}"}]}], "}"}], ",", 
   RowBox[{"{", 
    RowBox[{
     RowBox[{"{", 
      RowBox[{"1", ",", "4", ",", "2"}], "}"}], ",", 
     RowBox[{"{", 
      RowBox[{"1", ",", "4", ",", "3"}], "}"}], ",", 
     RowBox[{"{", 
      RowBox[{"1", ",", "4", ",", "4"}], "}"}]}], "}"}], ",", 
   RowBox[{"{", 
    RowBox[{
     RowBox[{"{", 
      RowBox[{"1", ",", "4", ",", "3"}], "}"}], ",", 
     RowBox[{"{", 
      RowBox[{"1", ",", "4", ",", "4"}], "}"}], ",", 
     RowBox[{"{", 
      RowBox[{"2", ",", "1", ",", "4"}], "}"}]}], "}"}], ",", 
   RowBox[{"{", 
    RowBox[{
     RowBox[{"{", 
      RowBox[{"1", ",", "4", ",", "3"}], "}"}], ",", 
     RowBox[{"{", 
      RowBox[{"1", ",", "4", ",", "4"}], "}"}], ",", 
     RowBox[{"{", 
      RowBox[{"3", ",", "3", ",", "4"}], "}"}]}], "}"}], ",", 
   RowBox[{"{", 
    RowBox[{
     RowBox[{"{", 
      RowBox[{"1", ",", "4", ",", "3"}], "}"}], ",", 
     RowBox[{"{", 
      RowBox[{"1", ",", "4", ",", "4"}], "}"}], ",", 
     RowBox[{"{", 
      RowBox[{"3", ",", "4", ",", "3"}], "}"}]}], "}"}], ",", 
   RowBox[{"{", 
    RowBox[{
     RowBox[{"{", 
      RowBox[{"1", ",", "4", ",", "3"}], "}"}], ",", 
     RowBox[{"{", 
      RowBox[{"1", ",", "4", ",", "4"}], "}"}], ",", 
     RowBox[{"{", 
      RowBox[{"3", ",", "4", ",", "4"}], "}"}]}], "}"}], ",", 
   RowBox[{"{", 
    RowBox[{
     RowBox[{"{", 
      RowBox[{"1", ",", "4", ",", "3"}], "}"}], ",", 
     RowBox[{"{", 
      RowBox[{"1", ",", "4", ",", "4"}], "}"}], ",", 
     RowBox[{"{", 
      RowBox[{"4", ",", "1", ",", "1"}], "}"}]}], "}"}], ",", 
   RowBox[{"{", 
    RowBox[{
     RowBox[{"{", 
      RowBox[{"1", ",", "4", ",", "3"}], "}"}], ",", 
     RowBox[{"{", 
      RowBox[{"1", ",", "4", ",", "4"}], "}"}], ",", 
     RowBox[{"{", 
      RowBox[{"4", ",", "2", ",", "1"}], "}"}]}], "}"}], ",", 
   RowBox[{"{", 
    RowBox[{
     RowBox[{"{", 
      RowBox[{"1", ",", "4", ",", "3"}], "}"}], ",", 
     RowBox[{"{", 
      RowBox[{"1", ",", "4", ",", "4"}], "}"}], ",", 
     RowBox[{"{", 
      RowBox[{"4", ",", "3", ",", "3"}], "}"}]}], "}"}], ",", 
   RowBox[{"{", 
    RowBox[{
     RowBox[{"{", 
      RowBox[{"1", ",", "4", ",", "3"}], "}"}], ",", 
     RowBox[{"{", 
      RowBox[{"1", ",", "4", ",", "4"}], "}"}], ",", 
     RowBox[{"{", 
      RowBox[{"4", ",", "4", ",", "3"}], "}"}]}], "}"}], ",", 
   RowBox[{"{", 
    RowBox[{
     RowBox[{"{", 
      RowBox[{"1", ",", "4", ",", "3"}], "}"}], ",", 
     RowBox[{"{", 
      RowBox[{"2", ",", "1", ",", "4"}], "}"}], ",", 
     RowBox[{"{", 
      RowBox[{"4", ",", "3", ",", "3"}], "}"}]}], "}"}], ",", 
   RowBox[{"{", 
    RowBox[{
     RowBox[{"{", 
      RowBox[{"1", ",", "4", ",", "3"}], "}"}], ",", 
     RowBox[{"{", 
      RowBox[{"2", ",", "1", ",", "4"}], "}"}], ",", 
     RowBox[{"{", 
      RowBox[{"4", ",", "4", ",", "3"}], "}"}]}], "}"}], ",", 
   RowBox[{"{", 
    RowBox[{
     RowBox[{"{", 
      RowBox[{"1", ",", "4", ",", "3"}], "}"}], ",", 
     RowBox[{"{", 
      RowBox[{"3", ",", "3", ",", "4"}], "}"}], ",", 
     RowBox[{"{", 
      RowBox[{"4", ",", "4", ",", "3"}], "}"}]}], "}"}], ",", 
   RowBox[{"{", 
    RowBox[{
     RowBox[{"{", 
      RowBox[{"1", ",", "4", ",", "3"}], "}"}], ",", 
     RowBox[{"{", 
      RowBox[{"3", ",", "4", ",", "3"}], "}"}], ",", 
     RowBox[{"{", 
      RowBox[{"3", ",", "4", ",", "4"}], "}"}]}], "}"}], ",", 
   RowBox[{"{", 
    RowBox[{
     RowBox[{"{", 
      RowBox[{"1", ",", "4", ",", "3"}], "}"}], ",", 
     RowBox[{"{", 
      RowBox[{"3", ",", "4", ",", "3"}], "}"}], ",", 
     RowBox[{"{", 
      RowBox[{"4", ",", "4", ",", "3"}], "}"}]}], "}"}], ",", 
   RowBox[{"{", 
    RowBox[{
     RowBox[{"{", 
      RowBox[{"1", ",", "4", ",", "3"}], "}"}], ",", 
     RowBox[{"{", 
      RowBox[{"4", ",", "1", ",", "1"}], "}"}], ",", 
     RowBox[{"{", 
      RowBox[{"4", ",", "2", ",", "1"}], "}"}]}], "}"}], ",", 
   RowBox[{"{", 
    RowBox[{
     RowBox[{"{", 
      RowBox[{"1", ",", "4", ",", "3"}], "}"}], ",", 
     RowBox[{"{", 
      RowBox[{"4", ",", "1", ",", "1"}], "}"}], ",", 
     RowBox[{"{", 
      RowBox[{"4", ",", "4", ",", "3"}], "}"}]}], "}"}], ",", 
   RowBox[{"{", 
    RowBox[{
     RowBox[{"{", 
      RowBox[{"1", ",", "4", ",", "3"}], "}"}], ",", 
     RowBox[{"{", 
      RowBox[{"4", ",", "2", ",", "1"}], "}"}], ",", 
     RowBox[{"{", 
      RowBox[{"4", ",", "4", ",", "1"}], "}"}]}], "}"}], ",", 
   RowBox[{"{", 
    RowBox[{
     RowBox[{"{", 
      RowBox[{"1", ",", "4", ",", "3"}], "}"}], ",", 
     RowBox[{"{", 
      RowBox[{"4", ",", "2", ",", "1"}], "}"}], ",", 
     RowBox[{"{", 
      RowBox[{"4", ",", "4", ",", "3"}], "}"}]}], "}"}], ",", 
   RowBox[{"{", 
    RowBox[{
     RowBox[{"{", 
      RowBox[{"1", ",", "4", ",", "3"}], "}"}], ",", 
     RowBox[{"{", 
      RowBox[{"4", ",", "3", ",", "3"}], "}"}], ",", 
     RowBox[{"{", 
      RowBox[{"4", ",", "4", ",", "3"}], "}"}]}], "}"}], ",", 
   RowBox[{"{", 
    RowBox[{
     RowBox[{"{", 
      RowBox[{"1", ",", "4", ",", "3"}], "}"}], ",", 
     RowBox[{"{", 
      RowBox[{"4", ",", "4", ",", "1"}], "}"}], ",", 
     RowBox[{"{", 
      RowBox[{"4", ",", "4", ",", "3"}], "}"}]}], "}"}], ",", 
   RowBox[{"{", 
    RowBox[{
     RowBox[{"{", 
      RowBox[{"1", ",", "4", ",", "4"}], "}"}], ",", 
     RowBox[{"{", 
      RowBox[{"2", ",", "1", ",", "4"}], "}"}], ",", 
     RowBox[{"{", 
      RowBox[{"3", ",", "1", ",", "4"}], "}"}]}], "}"}], ",", 
   RowBox[{"{", 
    RowBox[{
     RowBox[{"{", 
      RowBox[{"1", ",", "4", ",", "4"}], "}"}], ",", 
     RowBox[{"{", 
      RowBox[{"2", ",", "1", ",", "4"}], "}"}], ",", 
     RowBox[{"{", 
      RowBox[{"3", ",", "3", ",", "4"}], "}"}]}], "}"}], ",", 
   RowBox[{"{", 
    RowBox[{
     RowBox[{"{", 
      RowBox[{"1", ",", "4", ",", "4"}], "}"}], ",", 
     RowBox[{"{", 
      RowBox[{"2", ",", "1", ",", "4"}], "}"}], ",", 
     RowBox[{"{", 
      RowBox[{"3", ",", "4", ",", "3"}], "}"}]}], "}"}], ",", 
   RowBox[{"{", 
    RowBox[{
     RowBox[{"{", 
      RowBox[{"1", ",", "4", ",", "4"}], "}"}], ",", 
     RowBox[{"{", 
      RowBox[{"2", ",", "1", ",", "4"}], "}"}], ",", 
     RowBox[{"{", 
      RowBox[{"3", ",", "4", ",", "4"}], "}"}]}], "}"}], ",", 
   RowBox[{"{", 
    RowBox[{
     RowBox[{"{", 
      RowBox[{"1", ",", "4", ",", "4"}], "}"}], ",", 
     RowBox[{"{", 
      RowBox[{"3", ",", "1", ",", "4"}], "}"}], ",", 
     RowBox[{"{", 
      RowBox[{"3", ",", "3", ",", "4"}], "}"}]}], "}"}], ",", 
   RowBox[{"{", 
    RowBox[{
     RowBox[{"{", 
      RowBox[{"1", ",", "4", ",", "4"}], "}"}], ",", 
     RowBox[{"{", 
      RowBox[{"3", ",", "1", ",", "4"}], "}"}], ",", 
     RowBox[{"{", 
      RowBox[{"3", ",", "4", ",", "4"}], "}"}]}], "}"}], ",", 
   RowBox[{"{", 
    RowBox[{
     RowBox[{"{", 
      RowBox[{"1", ",", "4", ",", "4"}], "}"}], ",", 
     RowBox[{"{", 
      RowBox[{"3", ",", "3", ",", "4"}], "}"}], ",", 
     RowBox[{"{", 
      RowBox[{"3", ",", "4", ",", "4"}], "}"}]}], "}"}], ",", 
   RowBox[{"{", 
    RowBox[{
     RowBox[{"{", 
      RowBox[{"1", ",", "4", ",", "4"}], "}"}], ",", 
     RowBox[{"{", 
      RowBox[{"3", ",", "3", ",", "4"}], "}"}], ",", 
     RowBox[{"{", 
      RowBox[{"4", ",", "3", ",", "4"}], "}"}]}], "}"}], ",", 
   RowBox[{"{", 
    RowBox[{
     RowBox[{"{", 
      RowBox[{"1", ",", "4", ",", "4"}], "}"}], ",", 
     RowBox[{"{", 
      RowBox[{"3", ",", "4", ",", "3"}], "}"}], ",", 
     RowBox[{"{", 
      RowBox[{"3", ",", "4", ",", "4"}], "}"}]}], "}"}], ",", 
   RowBox[{"{", 
    RowBox[{
     RowBox[{"{", 
      RowBox[{"1", ",", "4", ",", "4"}], "}"}], ",", 
     RowBox[{"{", 
      RowBox[{"3", ",", "4", ",", "4"}], "}"}], ",", 
     RowBox[{"{", 
      RowBox[{"4", ",", "3", ",", "3"}], "}"}]}], "}"}], ",", 
   RowBox[{"{", 
    RowBox[{
     RowBox[{"{", 
      RowBox[{"1", ",", "4", ",", "4"}], "}"}], ",", 
     RowBox[{"{", 
      RowBox[{"4", ",", "1", ",", "1"}], "}"}], ",", 
     RowBox[{"{", 
      RowBox[{"4", ",", "2", ",", "1"}], "}"}]}], "}"}], ",", 
   RowBox[{"{", 
    RowBox[{
     RowBox[{"{", 
      RowBox[{"1", ",", "4", ",", "4"}], "}"}], ",", 
     RowBox[{"{", 
      RowBox[{"4", ",", "1", ",", "1"}], "}"}], ",", 
     RowBox[{"{", 
      RowBox[{"4", ",", "3", ",", "1"}], "}"}]}], "}"}], ",", 
   RowBox[{"{", 
    RowBox[{
     RowBox[{"{", 
      RowBox[{"1", ",", "4", ",", "4"}], "}"}], ",", 
     RowBox[{"{", 
      RowBox[{"4", ",", "1", ",", "1"}], "}"}], ",", 
     RowBox[{"{", 
      RowBox[{"4", ",", "3", ",", "3"}], "}"}]}], "}"}], ",", 
   RowBox[{"{", 
    RowBox[{
     RowBox[{"{", 
      RowBox[{"1", ",", "4", ",", "4"}], "}"}], ",", 
     RowBox[{"{", 
      RowBox[{"4", ",", "1", ",", "1"}], "}"}], ",", 
     RowBox[{"{", 
      RowBox[{"4", ",", "3", ",", "4"}], "}"}]}], "}"}], ",", 
   RowBox[{"{", 
    RowBox[{
     RowBox[{"{", 
      RowBox[{"1", ",", "4", ",", "4"}], "}"}], ",", 
     RowBox[{"{", 
      RowBox[{"4", ",", "2", ",", "1"}], "}"}], ",", 
     RowBox[{"{", 
      RowBox[{"4", ",", "3", ",", "1"}], "}"}]}], "}"}], ",", 
   RowBox[{"{", 
    RowBox[{
     RowBox[{"{", 
      RowBox[{"1", ",", "4", ",", "4"}], "}"}], ",", 
     RowBox[{"{", 
      RowBox[{"4", ",", "2", ",", "1"}], "}"}], ",", 
     RowBox[{"{", 
      RowBox[{"4", ",", "3", ",", "3"}], "}"}]}], "}"}], ",", 
   RowBox[{"{", 
    RowBox[{
     RowBox[{"{", 
      RowBox[{"1", ",", "4", ",", "4"}], "}"}], ",", 
     RowBox[{"{", 
      RowBox[{"4", ",", "2", ",", "1"}], "}"}], ",", 
     RowBox[{"{", 
      RowBox[{"4", ",", "3", ",", "4"}], "}"}]}], "}"}], ",", 
   RowBox[{"{", 
    RowBox[{
     RowBox[{"{", 
      RowBox[{"1", ",", "4", ",", "4"}], "}"}], ",", 
     RowBox[{"{", 
      RowBox[{"4", ",", "3", ",", "1"}], "}"}], ",", 
     RowBox[{"{", 
      RowBox[{"4", ",", "3", ",", "3"}], "}"}]}], "}"}], ",", 
   RowBox[{"{", 
    RowBox[{
     RowBox[{"{", 
      RowBox[{"1", ",", "4", ",", "4"}], "}"}], ",", 
     RowBox[{"{", 
      RowBox[{"4", ",", "3", ",", "1"}], "}"}], ",", 
     RowBox[{"{", 
      RowBox[{"4", ",", "3", ",", "4"}], "}"}]}], "}"}], ",", 
   RowBox[{"{", 
    RowBox[{
     RowBox[{"{", 
      RowBox[{"1", ",", "4", ",", "4"}], "}"}], ",", 
     RowBox[{"{", 
      RowBox[{"4", ",", "3", ",", "3"}], "}"}], ",", 
     RowBox[{"{", 
      RowBox[{"4", ",", "3", ",", "4"}], "}"}]}], "}"}], ",", 
   RowBox[{"{", 
    RowBox[{
     RowBox[{"{", 
      RowBox[{"2", ",", "1", ",", "4"}], "}"}], ",", 
     RowBox[{"{", 
      RowBox[{"3", ",", "1", ",", "4"}], "}"}], ",", 
     RowBox[{"{", 
      RowBox[{"3", ",", "3", ",", "4"}], "}"}]}], "}"}], ",", 
   RowBox[{"{", 
    RowBox[{
     RowBox[{"{", 
      RowBox[{"2", ",", "1", ",", "4"}], "}"}], ",", 
     RowBox[{"{", 
      RowBox[{"3", ",", "1", ",", "4"}], "}"}], ",", 
     RowBox[{"{", 
      RowBox[{"3", ",", "4", ",", "3"}], "}"}]}], "}"}], ",", 
   RowBox[{"{", 
    RowBox[{
     RowBox[{"{", 
      RowBox[{"2", ",", "1", ",", "4"}], "}"}], ",", 
     RowBox[{"{", 
      RowBox[{"3", ",", "1", ",", "4"}], "}"}], ",", 
     RowBox[{"{", 
      RowBox[{"3", ",", "4", ",", "4"}], "}"}]}], "}"}], ",", 
   RowBox[{"{", 
    RowBox[{
     RowBox[{"{", 
      RowBox[{"2", ",", "1", ",", "4"}], "}"}], ",", 
     RowBox[{"{", 
      RowBox[{"3", ",", "1", ",", "4"}], "}"}], ",", 
     RowBox[{"{", 
      RowBox[{"4", ",", "1", ",", "4"}], "}"}]}], "}"}], ",", 
   RowBox[{"{", 
    RowBox[{
     RowBox[{"{", 
      RowBox[{"2", ",", "1", ",", "4"}], "}"}], ",", 
     RowBox[{"{", 
      RowBox[{"3", ",", "1", ",", "4"}], "}"}], ",", 
     RowBox[{"{", 
      RowBox[{"4", ",", "3", ",", "3"}], "}"}]}], "}"}], ",", 
   RowBox[{"{", 
    RowBox[{
     RowBox[{"{", 
      RowBox[{"2", ",", "1", ",", "4"}], "}"}], ",", 
     RowBox[{"{", 
      RowBox[{"3", ",", "1", ",", "4"}], "}"}], ",", 
     RowBox[{"{", 
      RowBox[{"4", ",", "3", ",", "4"}], "}"}]}], "}"}], ",", 
   RowBox[{"{", 
    RowBox[{
     RowBox[{"{", 
      RowBox[{"2", ",", "1", ",", "4"}], "}"}], ",", 
     RowBox[{"{", 
      RowBox[{"3", ",", "1", ",", "4"}], "}"}], ",", 
     RowBox[{"{", 
      RowBox[{"4", ",", "4", ",", "3"}], "}"}]}], "}"}], ",", 
   RowBox[{"{", 
    RowBox[{
     RowBox[{"{", 
      RowBox[{"2", ",", "1", ",", "4"}], "}"}], ",", 
     RowBox[{"{", 
      RowBox[{"3", ",", "3", ",", "4"}], "}"}], ",", 
     RowBox[{"{", 
      RowBox[{"3", ",", "4", ",", "4"}], "}"}]}], "}"}], ",", 
   RowBox[{"{", 
    RowBox[{
     RowBox[{"{", 
      RowBox[{"2", ",", "1", ",", "4"}], "}"}], ",", 
     RowBox[{"{", 
      RowBox[{"3", ",", "3", ",", "4"}], "}"}], ",", 
     RowBox[{"{", 
      RowBox[{"4", ",", "1", ",", "4"}], "}"}]}], "}"}], ",", 
   RowBox[{"{", 
    RowBox[{
     RowBox[{"{", 
      RowBox[{"2", ",", "1", ",", "4"}], "}"}], ",", 
     RowBox[{"{", 
      RowBox[{"3", ",", "3", ",", "4"}], "}"}], ",", 
     RowBox[{"{", 
      RowBox[{"4", ",", "3", ",", "4"}], "}"}]}], "}"}], ",", 
   RowBox[{"{", 
    RowBox[{
     RowBox[{"{", 
      RowBox[{"2", ",", "1", ",", "4"}], "}"}], ",", 
     RowBox[{"{", 
      RowBox[{"3", ",", "3", ",", "4"}], "}"}], ",", 
     RowBox[{"{", 
      RowBox[{"4", ",", "4", ",", "3"}], "}"}]}], "}"}], ",", 
   RowBox[{"{", 
    RowBox[{
     RowBox[{"{", 
      RowBox[{"2", ",", "1", ",", "4"}], "}"}], ",", 
     RowBox[{"{", 
      RowBox[{"3", ",", "4", ",", "3"}], "}"}], ",", 
     RowBox[{"{", 
      RowBox[{"3", ",", "4", ",", "4"}], "}"}]}], "}"}], ",", 
   RowBox[{"{", 
    RowBox[{
     RowBox[{"{", 
      RowBox[{"2", ",", "1", ",", "4"}], "}"}], ",", 
     RowBox[{"{", 
      RowBox[{"3", ",", "4", ",", "3"}], "}"}], ",", 
     RowBox[{"{", 
      RowBox[{"4", ",", "1", ",", "4"}], "}"}]}], "}"}], ",", 
   RowBox[{"{", 
    RowBox[{
     RowBox[{"{", 
      RowBox[{"2", ",", "1", ",", "4"}], "}"}], ",", 
     RowBox[{"{", 
      RowBox[{"3", ",", "4", ",", "3"}], "}"}], ",", 
     RowBox[{"{", 
      RowBox[{"4", ",", "4", ",", "3"}], "}"}]}], "}"}], ",", 
   RowBox[{"{", 
    RowBox[{
     RowBox[{"{", 
      RowBox[{"2", ",", "1", ",", "4"}], "}"}], ",", 
     RowBox[{"{", 
      RowBox[{"3", ",", "4", ",", "4"}], "}"}], ",", 
     RowBox[{"{", 
      RowBox[{"4", ",", "1", ",", "4"}], "}"}]}], "}"}], ",", 
   RowBox[{"{", 
    RowBox[{
     RowBox[{"{", 
      RowBox[{"2", ",", "1", ",", "4"}], "}"}], ",", 
     RowBox[{"{", 
      RowBox[{"3", ",", "4", ",", "4"}], "}"}], ",", 
     RowBox[{"{", 
      RowBox[{"4", ",", "3", ",", "3"}], "}"}]}], "}"}], ",", 
   RowBox[{"{", 
    RowBox[{
     RowBox[{"{", 
      RowBox[{"2", ",", "1", ",", "4"}], "}"}], ",", 
     RowBox[{"{", 
      RowBox[{"4", ",", "1", ",", "4"}], "}"}], ",", 
     RowBox[{"{", 
      RowBox[{"4", ",", "3", ",", "3"}], "}"}]}], "}"}], ",", 
   RowBox[{"{", 
    RowBox[{
     RowBox[{"{", 
      RowBox[{"2", ",", "1", ",", "4"}], "}"}], ",", 
     RowBox[{"{", 
      RowBox[{"4", ",", "1", ",", "4"}], "}"}], ",", 
     RowBox[{"{", 
      RowBox[{"4", ",", "3", ",", "4"}], "}"}]}], "}"}], ",", 
   RowBox[{"{", 
    RowBox[{
     RowBox[{"{", 
      RowBox[{"2", ",", "1", ",", "4"}], "}"}], ",", 
     RowBox[{"{", 
      RowBox[{"4", ",", "1", ",", "4"}], "}"}], ",", 
     RowBox[{"{", 
      RowBox[{"4", ",", "4", ",", "3"}], "}"}]}], "}"}], ",", 
   RowBox[{"{", 
    RowBox[{
     RowBox[{"{", 
      RowBox[{"2", ",", "1", ",", "4"}], "}"}], ",", 
     RowBox[{"{", 
      RowBox[{"4", ",", "3", ",", "3"}], "}"}], ",", 
     RowBox[{"{", 
      RowBox[{"4", ",", "3", ",", "4"}], "}"}]}], "}"}], ",", 
   RowBox[{"{", 
    RowBox[{
     RowBox[{"{", 
      RowBox[{"3", ",", "1", ",", "4"}], "}"}], ",", 
     RowBox[{"{", 
      RowBox[{"3", ",", "3", ",", "4"}], "}"}], ",", 
     RowBox[{"{", 
      RowBox[{"3", ",", "4", ",", "4"}], "}"}]}], "}"}], ",", 
   RowBox[{"{", 
    RowBox[{
     RowBox[{"{", 
      RowBox[{"3", ",", "1", ",", "4"}], "}"}], ",", 
     RowBox[{"{", 
      RowBox[{"3", ",", "3", ",", "4"}], "}"}], ",", 
     RowBox[{"{", 
      RowBox[{"4", ",", "1", ",", "4"}], "}"}]}], "}"}], ",", 
   RowBox[{"{", 
    RowBox[{
     RowBox[{"{", 
      RowBox[{"3", ",", "1", ",", "4"}], "}"}], ",", 
     RowBox[{"{", 
      RowBox[{"3", ",", "3", ",", "4"}], "}"}], ",", 
     RowBox[{"{", 
      RowBox[{"4", ",", "3", ",", "4"}], "}"}]}], "}"}], ",", 
   RowBox[{"{", 
    RowBox[{
     RowBox[{"{", 
      RowBox[{"3", ",", "1", ",", "4"}], "}"}], ",", 
     RowBox[{"{", 
      RowBox[{"3", ",", "3", ",", "4"}], "}"}], ",", 
     RowBox[{"{", 
      RowBox[{"4", ",", "4", ",", "3"}], "}"}]}], "}"}], ",", 
   RowBox[{"{", 
    RowBox[{
     RowBox[{"{", 
      RowBox[{"3", ",", "1", ",", "4"}], "}"}], ",", 
     RowBox[{"{", 
      RowBox[{"3", ",", "4", ",", "3"}], "}"}], ",", 
     RowBox[{"{", 
      RowBox[{"3", ",", "4", ",", "4"}], "}"}]}], "}"}], ",", 
   RowBox[{"{", 
    RowBox[{
     RowBox[{"{", 
      RowBox[{"3", ",", "1", ",", "4"}], "}"}], ",", 
     RowBox[{"{", 
      RowBox[{"3", ",", "4", ",", "3"}], "}"}], ",", 
     RowBox[{"{", 
      RowBox[{"4", ",", "1", ",", "4"}], "}"}]}], "}"}], ",", 
   RowBox[{"{", 
    RowBox[{
     RowBox[{"{", 
      RowBox[{"3", ",", "1", ",", "4"}], "}"}], ",", 
     RowBox[{"{", 
      RowBox[{"3", ",", "4", ",", "3"}], "}"}], ",", 
     RowBox[{"{", 
      RowBox[{"4", ",", "4", ",", "3"}], "}"}]}], "}"}], ",", 
   RowBox[{"{", 
    RowBox[{
     RowBox[{"{", 
      RowBox[{"3", ",", "1", ",", "4"}], "}"}], ",", 
     RowBox[{"{", 
      RowBox[{"3", ",", "4", ",", "4"}], "}"}], ",", 
     RowBox[{"{", 
      RowBox[{"4", ",", "1", ",", "4"}], "}"}]}], "}"}], ",", 
   RowBox[{"{", 
    RowBox[{
     RowBox[{"{", 
      RowBox[{"3", ",", "1", ",", "4"}], "}"}], ",", 
     RowBox[{"{", 
      RowBox[{"3", ",", "4", ",", "4"}], "}"}], ",", 
     RowBox[{"{", 
      RowBox[{"4", ",", "3", ",", "3"}], "}"}]}], "}"}], ",", 
   RowBox[{"{", 
    RowBox[{
     RowBox[{"{", 
      RowBox[{"3", ",", "1", ",", "4"}], "}"}], ",", 
     RowBox[{"{", 
      RowBox[{"4", ",", "1", ",", "4"}], "}"}], ",", 
     RowBox[{"{", 
      RowBox[{"4", ",", "3", ",", "3"}], "}"}]}], "}"}], ",", 
   RowBox[{"{", 
    RowBox[{
     RowBox[{"{", 
      RowBox[{"3", ",", "1", ",", "4"}], "}"}], ",", 
     RowBox[{"{", 
      RowBox[{"4", ",", "1", ",", "4"}], "}"}], ",", 
     RowBox[{"{", 
      RowBox[{"4", ",", "3", ",", "4"}], "}"}]}], "}"}], ",", 
   RowBox[{"{", 
    RowBox[{
     RowBox[{"{", 
      RowBox[{"3", ",", "1", ",", "4"}], "}"}], ",", 
     RowBox[{"{", 
      RowBox[{"4", ",", "1", ",", "4"}], "}"}], ",", 
     RowBox[{"{", 
      RowBox[{"4", ",", "4", ",", "3"}], "}"}]}], "}"}], ",", 
   RowBox[{"{", 
    RowBox[{
     RowBox[{"{", 
      RowBox[{"3", ",", "1", ",", "4"}], "}"}], ",", 
     RowBox[{"{", 
      RowBox[{"4", ",", "3", ",", "3"}], "}"}], ",", 
     RowBox[{"{", 
      RowBox[{"4", ",", "3", ",", "4"}], "}"}]}], "}"}], ",", 
   RowBox[{"{", 
    RowBox[{
     RowBox[{"{", 
      RowBox[{"3", ",", "3", ",", "4"}], "}"}], ",", 
     RowBox[{"{", 
      RowBox[{"4", ",", "1", ",", "4"}], "}"}], ",", 
     RowBox[{"{", 
      RowBox[{"4", ",", "3", ",", "4"}], "}"}]}], "}"}], ",", 
   RowBox[{"{", 
    RowBox[{
     RowBox[{"{", 
      RowBox[{"3", ",", "3", ",", "4"}], "}"}], ",", 
     RowBox[{"{", 
      RowBox[{"4", ",", "1", ",", "4"}], "}"}], ",", 
     RowBox[{"{", 
      RowBox[{"4", ",", "4", ",", "3"}], "}"}]}], "}"}], ",", 
   RowBox[{"{", 
    RowBox[{
     RowBox[{"{", 
      RowBox[{"3", ",", "4", ",", "3"}], "}"}], ",", 
     RowBox[{"{", 
      RowBox[{"3", ",", "4", ",", "4"}], "}"}], ",", 
     RowBox[{"{", 
      RowBox[{"4", ",", "1", ",", "4"}], "}"}]}], "}"}], ",", 
   RowBox[{"{", 
    RowBox[{
     RowBox[{"{", 
      RowBox[{"3", ",", "4", ",", "3"}], "}"}], ",", 
     RowBox[{"{", 
      RowBox[{"4", ",", "1", ",", "4"}], "}"}], ",", 
     RowBox[{"{", 
      RowBox[{"4", ",", "4", ",", "3"}], "}"}]}], "}"}], ",", 
   RowBox[{"{", 
    RowBox[{
     RowBox[{"{", 
      RowBox[{"3", ",", "4", ",", "4"}], "}"}], ",", 
     RowBox[{"{", 
      RowBox[{"4", ",", "1", ",", "4"}], "}"}], ",", 
     RowBox[{"{", 
      RowBox[{"4", ",", "3", ",", "3"}], "}"}]}], "}"}], ",", 
   RowBox[{"{", 
    RowBox[{
     RowBox[{"{", 
      RowBox[{"4", ",", "1", ",", "1"}], "}"}], ",", 
     RowBox[{"{", 
      RowBox[{"4", ",", "1", ",", "4"}], "}"}], ",", 
     RowBox[{"{", 
      RowBox[{"4", ",", "2", ",", "1"}], "}"}]}], "}"}], ",", 
   RowBox[{"{", 
    RowBox[{
     RowBox[{"{", 
      RowBox[{"4", ",", "1", ",", "1"}], "}"}], ",", 
     RowBox[{"{", 
      RowBox[{"4", ",", "1", ",", "4"}], "}"}], ",", 
     RowBox[{"{", 
      RowBox[{"4", ",", "3", ",", "1"}], "}"}]}], "}"}], ",", 
   RowBox[{"{", 
    RowBox[{
     RowBox[{"{", 
      RowBox[{"4", ",", "1", ",", "1"}], "}"}], ",", 
     RowBox[{"{", 
      RowBox[{"4", ",", "1", ",", "4"}], "}"}], ",", 
     RowBox[{"{", 
      RowBox[{"4", ",", "3", ",", "3"}], "}"}]}], "}"}], ",", 
   RowBox[{"{", 
    RowBox[{
     RowBox[{"{", 
      RowBox[{"4", ",", "1", ",", "1"}], "}"}], ",", 
     RowBox[{"{", 
      RowBox[{"4", ",", "1", ",", "4"}], "}"}], ",", 
     RowBox[{"{", 
      RowBox[{"4", ",", "3", ",", "4"}], "}"}]}], "}"}], ",", 
   RowBox[{"{", 
    RowBox[{
     RowBox[{"{", 
      RowBox[{"4", ",", "1", ",", "1"}], "}"}], ",", 
     RowBox[{"{", 
      RowBox[{"4", ",", "1", ",", "4"}], "}"}], ",", 
     RowBox[{"{", 
      RowBox[{"4", ",", "4", ",", "3"}], "}"}]}], "}"}], ",", 
   RowBox[{"{", 
    RowBox[{
     RowBox[{"{", 
      RowBox[{"4", ",", "1", ",", "1"}], "}"}], ",", 
     RowBox[{"{", 
      RowBox[{"4", ",", "2", ",", "1"}], "}"}], ",", 
     RowBox[{"{", 
      RowBox[{"4", ",", "3", ",", "1"}], "}"}]}], "}"}], ",", 
   RowBox[{"{", 
    RowBox[{
     RowBox[{"{", 
      RowBox[{"4", ",", "1", ",", "1"}], "}"}], ",", 
     RowBox[{"{", 
      RowBox[{"4", ",", "2", ",", "1"}], "}"}], ",", 
     RowBox[{"{", 
      RowBox[{"4", ",", "3", ",", "3"}], "}"}]}], "}"}], ",", 
   RowBox[{"{", 
    RowBox[{
     RowBox[{"{", 
      RowBox[{"4", ",", "1", ",", "1"}], "}"}], ",", 
     RowBox[{"{", 
      RowBox[{"4", ",", "2", ",", "1"}], "}"}], ",", 
     RowBox[{"{", 
      RowBox[{"4", ",", "3", ",", "4"}], "}"}]}], "}"}], ",", 
   RowBox[{"{", 
    RowBox[{
     RowBox[{"{", 
      RowBox[{"4", ",", "1", ",", "1"}], "}"}], ",", 
     RowBox[{"{", 
      RowBox[{"4", ",", "2", ",", "1"}], "}"}], ",", 
     RowBox[{"{", 
      RowBox[{"4", ",", "4", ",", "1"}], "}"}]}], "}"}], ",", 
   RowBox[{"{", 
    RowBox[{
     RowBox[{"{", 
      RowBox[{"4", ",", "1", ",", "1"}], "}"}], ",", 
     RowBox[{"{", 
      RowBox[{"4", ",", "2", ",", "1"}], "}"}], ",", 
     RowBox[{"{", 
      RowBox[{"4", ",", "4", ",", "3"}], "}"}]}], "}"}], ",", 
   RowBox[{"{", 
    RowBox[{
     RowBox[{"{", 
      RowBox[{"4", ",", "1", ",", "1"}], "}"}], ",", 
     RowBox[{"{", 
      RowBox[{"4", ",", "3", ",", "1"}], "}"}], ",", 
     RowBox[{"{", 
      RowBox[{"4", ",", "3", ",", "3"}], "}"}]}], "}"}], ",", 
   RowBox[{"{", 
    RowBox[{
     RowBox[{"{", 
      RowBox[{"4", ",", "1", ",", "1"}], "}"}], ",", 
     RowBox[{"{", 
      RowBox[{"4", ",", "3", ",", "1"}], "}"}], ",", 
     RowBox[{"{", 
      RowBox[{"4", ",", "3", ",", "4"}], "}"}]}], "}"}], ",", 
   RowBox[{"{", 
    RowBox[{
     RowBox[{"{", 
      RowBox[{"4", ",", "1", ",", "1"}], "}"}], ",", 
     RowBox[{"{", 
      RowBox[{"4", ",", "3", ",", "1"}], "}"}], ",", 
     RowBox[{"{", 
      RowBox[{"4", ",", "4", ",", "1"}], "}"}]}], "}"}], ",", 
   RowBox[{"{", 
    RowBox[{
     RowBox[{"{", 
      RowBox[{"4", ",", "1", ",", "1"}], "}"}], ",", 
     RowBox[{"{", 
      RowBox[{"4", ",", "3", ",", "1"}], "}"}], ",", 
     RowBox[{"{", 
      RowBox[{"4", ",", "4", ",", "3"}], "}"}]}], "}"}], ",", 
   RowBox[{"{", 
    RowBox[{
     RowBox[{"{", 
      RowBox[{"4", ",", "1", ",", "1"}], "}"}], ",", 
     RowBox[{"{", 
      RowBox[{"4", ",", "3", ",", "3"}], "}"}], ",", 
     RowBox[{"{", 
      RowBox[{"4", ",", "3", ",", "4"}], "}"}]}], "}"}], ",", 
   RowBox[{"{", 
    RowBox[{
     RowBox[{"{", 
      RowBox[{"4", ",", "1", ",", "1"}], "}"}], ",", 
     RowBox[{"{", 
      RowBox[{"4", ",", "3", ",", "3"}], "}"}], ",", 
     RowBox[{"{", 
      RowBox[{"4", ",", "4", ",", "1"}], "}"}]}], "}"}], ",", 
   RowBox[{"{", 
    RowBox[{
     RowBox[{"{", 
      RowBox[{"4", ",", "1", ",", "1"}], "}"}], ",", 
     RowBox[{"{", 
      RowBox[{"4", ",", "3", ",", "3"}], "}"}], ",", 
     RowBox[{"{", 
      RowBox[{"4", ",", "4", ",", "3"}], "}"}]}], "}"}], ",", 
   RowBox[{"{", 
    RowBox[{
     RowBox[{"{", 
      RowBox[{"4", ",", "1", ",", "1"}], "}"}], ",", 
     RowBox[{"{", 
      RowBox[{"4", ",", "4", ",", "1"}], "}"}], ",", 
     RowBox[{"{", 
      RowBox[{"4", ",", "4", ",", "3"}], "}"}]}], "}"}], ",", 
   RowBox[{"{", 
    RowBox[{
     RowBox[{"{", 
      RowBox[{"4", ",", "1", ",", "4"}], "}"}], ",", 
     RowBox[{"{", 
      RowBox[{"4", ",", "2", ",", "1"}], "}"}], ",", 
     RowBox[{"{", 
      RowBox[{"4", ",", "3", ",", "1"}], "}"}]}], "}"}], ",", 
   RowBox[{"{", 
    RowBox[{
     RowBox[{"{", 
      RowBox[{"4", ",", "1", ",", "4"}], "}"}], ",", 
     RowBox[{"{", 
      RowBox[{"4", ",", "2", ",", "1"}], "}"}], ",", 
     RowBox[{"{", 
      RowBox[{"4", ",", "3", ",", "3"}], "}"}]}], "}"}], ",", 
   RowBox[{"{", 
    RowBox[{
     RowBox[{"{", 
      RowBox[{"4", ",", "1", ",", "4"}], "}"}], ",", 
     RowBox[{"{", 
      RowBox[{"4", ",", "2", ",", "1"}], "}"}], ",", 
     RowBox[{"{", 
      RowBox[{"4", ",", "3", ",", "4"}], "}"}]}], "}"}], ",", 
   RowBox[{"{", 
    RowBox[{
     RowBox[{"{", 
      RowBox[{"4", ",", "1", ",", "4"}], "}"}], ",", 
     RowBox[{"{", 
      RowBox[{"4", ",", "2", ",", "1"}], "}"}], ",", 
     RowBox[{"{", 
      RowBox[{"4", ",", "4", ",", "3"}], "}"}]}], "}"}], ",", 
   RowBox[{"{", 
    RowBox[{
     RowBox[{"{", 
      RowBox[{"4", ",", "1", ",", "4"}], "}"}], ",", 
     RowBox[{"{", 
      RowBox[{"4", ",", "3", ",", "1"}], "}"}], ",", 
     RowBox[{"{", 
      RowBox[{"4", ",", "3", ",", "3"}], "}"}]}], "}"}], ",", 
   RowBox[{"{", 
    RowBox[{
     RowBox[{"{", 
      RowBox[{"4", ",", "1", ",", "4"}], "}"}], ",", 
     RowBox[{"{", 
      RowBox[{"4", ",", "3", ",", "1"}], "}"}], ",", 
     RowBox[{"{", 
      RowBox[{"4", ",", "3", ",", "4"}], "}"}]}], "}"}], ",", 
   RowBox[{"{", 
    RowBox[{
     RowBox[{"{", 
      RowBox[{"4", ",", "1", ",", "4"}], "}"}], ",", 
     RowBox[{"{", 
      RowBox[{"4", ",", "3", ",", "3"}], "}"}], ",", 
     RowBox[{"{", 
      RowBox[{"4", ",", "3", ",", "4"}], "}"}]}], "}"}], ",", 
   RowBox[{"{", 
    RowBox[{
     RowBox[{"{", 
      RowBox[{"4", ",", "2", ",", "1"}], "}"}], ",", 
     RowBox[{"{", 
      RowBox[{"4", ",", "3", ",", "1"}], "}"}], ",", 
     RowBox[{"{", 
      RowBox[{"4", ",", "3", ",", "3"}], "}"}]}], "}"}], ",", 
   RowBox[{"{", 
    RowBox[{
     RowBox[{"{", 
      RowBox[{"4", ",", "2", ",", "1"}], "}"}], ",", 
     RowBox[{"{", 
      RowBox[{"4", ",", "3", ",", "1"}], "}"}], ",", 
     RowBox[{"{", 
      RowBox[{"4", ",", "3", ",", "4"}], "}"}]}], "}"}], ",", 
   RowBox[{"{", 
    RowBox[{
     RowBox[{"{", 
      RowBox[{"4", ",", "2", ",", "1"}], "}"}], ",", 
     RowBox[{"{", 
      RowBox[{"4", ",", "3", ",", "1"}], "}"}], ",", 
     RowBox[{"{", 
      RowBox[{"4", ",", "4", ",", "1"}], "}"}]}], "}"}], ",", 
   RowBox[{"{", 
    RowBox[{
     RowBox[{"{", 
      RowBox[{"4", ",", "2", ",", "1"}], "}"}], ",", 
     RowBox[{"{", 
      RowBox[{"4", ",", "3", ",", "1"}], "}"}], ",", 
     RowBox[{"{", 
      RowBox[{"4", ",", "4", ",", "3"}], "}"}]}], "}"}], ",", 
   RowBox[{"{", 
    RowBox[{
     RowBox[{"{", 
      RowBox[{"4", ",", "2", ",", "1"}], "}"}], ",", 
     RowBox[{"{", 
      RowBox[{"4", ",", "3", ",", "3"}], "}"}], ",", 
     RowBox[{"{", 
      RowBox[{"4", ",", "3", ",", "4"}], "}"}]}], "}"}], ",", 
   RowBox[{"{", 
    RowBox[{
     RowBox[{"{", 
      RowBox[{"4", ",", "2", ",", "1"}], "}"}], ",", 
     RowBox[{"{", 
      RowBox[{"4", ",", "3", ",", "3"}], "}"}], ",", 
     RowBox[{"{", 
      RowBox[{"4", ",", "4", ",", "1"}], "}"}]}], "}"}], ",", 
   RowBox[{"{", 
    RowBox[{
     RowBox[{"{", 
      RowBox[{"4", ",", "2", ",", "1"}], "}"}], ",", 
     RowBox[{"{", 
      RowBox[{"4", ",", "3", ",", "3"}], "}"}], ",", 
     RowBox[{"{", 
      RowBox[{"4", ",", "4", ",", "3"}], "}"}]}], "}"}], ",", 
   RowBox[{"{", 
    RowBox[{
     RowBox[{"{", 
      RowBox[{"4", ",", "2", ",", "1"}], "}"}], ",", 
     RowBox[{"{", 
      RowBox[{"4", ",", "3", ",", "4"}], "}"}], ",", 
     RowBox[{"{", 
      RowBox[{"4", ",", "4", ",", "1"}], "}"}]}], "}"}], ",", 
   RowBox[{"{", 
    RowBox[{
     RowBox[{"{", 
      RowBox[{"4", ",", "2", ",", "1"}], "}"}], ",", 
     RowBox[{"{", 
      RowBox[{"4", ",", "4", ",", "1"}], "}"}], ",", 
     RowBox[{"{", 
      RowBox[{"4", ",", "4", ",", "3"}], "}"}]}], "}"}], ",", 
   RowBox[{"{", 
    RowBox[{
     RowBox[{"{", 
      RowBox[{"4", ",", "3", ",", "1"}], "}"}], ",", 
     RowBox[{"{", 
      RowBox[{"4", ",", "3", ",", "3"}], "}"}], ",", 
     RowBox[{"{", 
      RowBox[{"4", ",", "3", ",", "4"}], "}"}]}], "}"}], ",", 
   RowBox[{"{", 
    RowBox[{
     RowBox[{"{", 
      RowBox[{"4", ",", "3", ",", "1"}], "}"}], ",", 
     RowBox[{"{", 
      RowBox[{"4", ",", "3", ",", "3"}], "}"}], ",", 
     RowBox[{"{", 
      RowBox[{"4", ",", "4", ",", "1"}], "}"}]}], "}"}], ",", 
   RowBox[{"{", 
    RowBox[{
     RowBox[{"{", 
      RowBox[{"4", ",", "3", ",", "1"}], "}"}], ",", 
     RowBox[{"{", 
      RowBox[{"4", ",", "3", ",", "3"}], "}"}], ",", 
     RowBox[{"{", 
      RowBox[{"4", ",", "4", ",", "3"}], "}"}]}], "}"}], ",", 
   RowBox[{"{", 
    RowBox[{
     RowBox[{"{", 
      RowBox[{"4", ",", "3", ",", "1"}], "}"}], ",", 
     RowBox[{"{", 
      RowBox[{"4", ",", "3", ",", "4"}], "}"}], ",", 
     RowBox[{"{", 
      RowBox[{"4", ",", "4", ",", "1"}], "}"}]}], "}"}], ",", 
   RowBox[{"{", 
    RowBox[{
     RowBox[{"{", 
      RowBox[{"4", ",", "3", ",", "1"}], "}"}], ",", 
     RowBox[{"{", 
      RowBox[{"4", ",", "4", ",", "1"}], "}"}], ",", 
     RowBox[{"{", 
      RowBox[{"4", ",", "4", ",", "3"}], "}"}]}], "}"}], ",", 
   RowBox[{"{", 
    RowBox[{
     RowBox[{"{", 
      RowBox[{"4", ",", "3", ",", "3"}], "}"}], ",", 
     RowBox[{"{", 
      RowBox[{"4", ",", "3", ",", "4"}], "}"}], ",", 
     RowBox[{"{", 
      RowBox[{"4", ",", "4", ",", "1"}], "}"}]}], "}"}], ",", 
   RowBox[{"{", 
    RowBox[{
     RowBox[{"{", 
      RowBox[{"4", ",", "3", ",", "3"}], "}"}], ",", 
     RowBox[{"{", 
      RowBox[{"4", ",", "4", ",", "1"}], "}"}], ",", 
     RowBox[{"{", 
      RowBox[{"4", ",", "4", ",", "3"}], "}"}]}], "}"}]}], "}"}]], "Print",
 CellChangeTimes->{3.789210465079854*^9, 3.789212444433681*^9, 
  3.789255598168766*^9, 3.789261713491695*^9, 3.789920023031994*^9, 
  3.790957625720845*^9, 3.7909582031829367`*^9, 3.790958401145084*^9, 
  3.7909694057647676`*^9, 3.994584175854884*^9, 3.994587474055242*^9},
 CellLabel->
  "During evaluation of \
In[63]:=",ExpressionUUID->"eecdd943-256d-4537-94ae-cadf3917700b"],

Cell[BoxData[
 InterpretationBox[
  RowBox[{"\<\"CODE LENGTH:\"\>", "\[InvisibleSpace]", "4"}],
  SequenceForm["CODE LENGTH:", 4],
  Editable->False]], "Print",
 CellChangeTimes->{3.789210465079854*^9, 3.789212444433681*^9, 
  3.789255598168766*^9, 3.789261713491695*^9, 3.789920023031994*^9, 
  3.790957625720845*^9, 3.7909582031829367`*^9, 3.790958401145084*^9, 
  3.7909694057647676`*^9, 3.994584175854884*^9, 3.994587474060698*^9},
 CellLabel->
  "During evaluation of \
In[63]:=",ExpressionUUID->"ff850b92-3bcc-44f6-a3d6-0e071934b60c"],

Cell[BoxData[
 InterpretationBox[
  RowBox[{"\<\"number of codes:\"\>", "\[InvisibleSpace]", "169"}],
  SequenceForm["number of codes:", 169],
  Editable->False]], "Print",
 CellChangeTimes->{3.789210465079854*^9, 3.789212444433681*^9, 
  3.789255598168766*^9, 3.789261713491695*^9, 3.789920023031994*^9, 
  3.790957625720845*^9, 3.7909582031829367`*^9, 3.790958401145084*^9, 
  3.7909694057647676`*^9, 3.994584175854884*^9, 3.994587474061257*^9},
 CellLabel->
  "During evaluation of \
In[63]:=",ExpressionUUID->"c2df34a8-7ac2-488c-83fb-341de0921df9"],

Cell[BoxData[
 RowBox[{"{", 
  RowBox[{
   RowBox[{"{", 
    RowBox[{
     RowBox[{"{", 
      RowBox[{"1", ",", "1", ",", "4"}], "}"}], ",", 
     RowBox[{"{", 
      RowBox[{"1", ",", "4", ",", "2"}], "}"}], ",", 
     RowBox[{"{", 
      RowBox[{"1", ",", "4", ",", "3"}], "}"}], ",", 
     RowBox[{"{", 
      RowBox[{"1", ",", "4", ",", "4"}], "}"}]}], "}"}], ",", 
   RowBox[{"{", 
    RowBox[{
     RowBox[{"{", 
      RowBox[{"1", ",", "1", ",", "4"}], "}"}], ",", 
     RowBox[{"{", 
      RowBox[{"1", ",", "4", ",", "3"}], "}"}], ",", 
     RowBox[{"{", 
      RowBox[{"1", ",", "4", ",", "4"}], "}"}], ",", 
     RowBox[{"{", 
      RowBox[{"2", ",", "1", ",", "4"}], "}"}]}], "}"}], ",", 
   RowBox[{"{", 
    RowBox[{
     RowBox[{"{", 
      RowBox[{"1", ",", "1", ",", "4"}], "}"}], ",", 
     RowBox[{"{", 
      RowBox[{"1", ",", "4", ",", "3"}], "}"}], ",", 
     RowBox[{"{", 
      RowBox[{"2", ",", "1", ",", "4"}], "}"}], ",", 
     RowBox[{"{", 
      RowBox[{"4", ",", "3", ",", "3"}], "}"}]}], "}"}], ",", 
   RowBox[{"{", 
    RowBox[{
     RowBox[{"{", 
      RowBox[{"1", ",", "1", ",", "4"}], "}"}], ",", 
     RowBox[{"{", 
      RowBox[{"1", ",", "4", ",", "3"}], "}"}], ",", 
     RowBox[{"{", 
      RowBox[{"2", ",", "1", ",", "4"}], "}"}], ",", 
     RowBox[{"{", 
      RowBox[{"4", ",", "4", ",", "3"}], "}"}]}], "}"}], ",", 
   RowBox[{"{", 
    RowBox[{
     RowBox[{"{", 
      RowBox[{"1", ",", "1", ",", "4"}], "}"}], ",", 
     RowBox[{"{", 
      RowBox[{"1", ",", "4", ",", "4"}], "}"}], ",", 
     RowBox[{"{", 
      RowBox[{"2", ",", "1", ",", "4"}], "}"}], ",", 
     RowBox[{"{", 
      RowBox[{"3", ",", "1", ",", "4"}], "}"}]}], "}"}], ",", 
   RowBox[{"{", 
    RowBox[{
     RowBox[{"{", 
      RowBox[{"1", ",", "1", ",", "4"}], "}"}], ",", 
     RowBox[{"{", 
      RowBox[{"1", ",", "4", ",", "4"}], "}"}], ",", 
     RowBox[{"{", 
      RowBox[{"2", ",", "1", ",", "4"}], "}"}], ",", 
     RowBox[{"{", 
      RowBox[{"3", ",", "3", ",", "4"}], "}"}]}], "}"}], ",", 
   RowBox[{"{", 
    RowBox[{
     RowBox[{"{", 
      RowBox[{"1", ",", "1", ",", "4"}], "}"}], ",", 
     RowBox[{"{", 
      RowBox[{"1", ",", "4", ",", "4"}], "}"}], ",", 
     RowBox[{"{", 
      RowBox[{"2", ",", "1", ",", "4"}], "}"}], ",", 
     RowBox[{"{", 
      RowBox[{"3", ",", "4", ",", "3"}], "}"}]}], "}"}], ",", 
   RowBox[{"{", 
    RowBox[{
     RowBox[{"{", 
      RowBox[{"1", ",", "1", ",", "4"}], "}"}], ",", 
     RowBox[{"{", 
      RowBox[{"1", ",", "4", ",", "4"}], "}"}], ",", 
     RowBox[{"{", 
      RowBox[{"2", ",", "1", ",", "4"}], "}"}], ",", 
     RowBox[{"{", 
      RowBox[{"3", ",", "4", ",", "4"}], "}"}]}], "}"}], ",", 
   RowBox[{"{", 
    RowBox[{
     RowBox[{"{", 
      RowBox[{"1", ",", "1", ",", "4"}], "}"}], ",", 
     RowBox[{"{", 
      RowBox[{"1", ",", "4", ",", "4"}], "}"}], ",", 
     RowBox[{"{", 
      RowBox[{"3", ",", "1", ",", "4"}], "}"}], ",", 
     RowBox[{"{", 
      RowBox[{"3", ",", "3", ",", "4"}], "}"}]}], "}"}], ",", 
   RowBox[{"{", 
    RowBox[{
     RowBox[{"{", 
      RowBox[{"1", ",", "1", ",", "4"}], "}"}], ",", 
     RowBox[{"{", 
      RowBox[{"1", ",", "4", ",", "4"}], "}"}], ",", 
     RowBox[{"{", 
      RowBox[{"3", ",", "1", ",", "4"}], "}"}], ",", 
     RowBox[{"{", 
      RowBox[{"3", ",", "4", ",", "4"}], "}"}]}], "}"}], ",", 
   RowBox[{"{", 
    RowBox[{
     RowBox[{"{", 
      RowBox[{"1", ",", "1", ",", "4"}], "}"}], ",", 
     RowBox[{"{", 
      RowBox[{"1", ",", "4", ",", "4"}], "}"}], ",", 
     RowBox[{"{", 
      RowBox[{"3", ",", "3", ",", "4"}], "}"}], ",", 
     RowBox[{"{", 
      RowBox[{"3", ",", "4", ",", "4"}], "}"}]}], "}"}], ",", 
   RowBox[{"{", 
    RowBox[{
     RowBox[{"{", 
      RowBox[{"1", ",", "1", ",", "4"}], "}"}], ",", 
     RowBox[{"{", 
      RowBox[{"1", ",", "4", ",", "4"}], "}"}], ",", 
     RowBox[{"{", 
      RowBox[{"3", ",", "4", ",", "3"}], "}"}], ",", 
     RowBox[{"{", 
      RowBox[{"3", ",", "4", ",", "4"}], "}"}]}], "}"}], ",", 
   RowBox[{"{", 
    RowBox[{
     RowBox[{"{", 
      RowBox[{"1", ",", "1", ",", "4"}], "}"}], ",", 
     RowBox[{"{", 
      RowBox[{"2", ",", "1", ",", "4"}], "}"}], ",", 
     RowBox[{"{", 
      RowBox[{"3", ",", "1", ",", "4"}], "}"}], ",", 
     RowBox[{"{", 
      RowBox[{"3", ",", "3", ",", "4"}], "}"}]}], "}"}], ",", 
   RowBox[{"{", 
    RowBox[{
     RowBox[{"{", 
      RowBox[{"1", ",", "1", ",", "4"}], "}"}], ",", 
     RowBox[{"{", 
      RowBox[{"2", ",", "1", ",", "4"}], "}"}], ",", 
     RowBox[{"{", 
      RowBox[{"3", ",", "1", ",", "4"}], "}"}], ",", 
     RowBox[{"{", 
      RowBox[{"3", ",", "4", ",", "3"}], "}"}]}], "}"}], ",", 
   RowBox[{"{", 
    RowBox[{
     RowBox[{"{", 
      RowBox[{"1", ",", "1", ",", "4"}], "}"}], ",", 
     RowBox[{"{", 
      RowBox[{"2", ",", "1", ",", "4"}], "}"}], ",", 
     RowBox[{"{", 
      RowBox[{"3", ",", "1", ",", "4"}], "}"}], ",", 
     RowBox[{"{", 
      RowBox[{"3", ",", "4", ",", "4"}], "}"}]}], "}"}], ",", 
   RowBox[{"{", 
    RowBox[{
     RowBox[{"{", 
      RowBox[{"1", ",", "1", ",", "4"}], "}"}], ",", 
     RowBox[{"{", 
      RowBox[{"2", ",", "1", ",", "4"}], "}"}], ",", 
     RowBox[{"{", 
      RowBox[{"3", ",", "1", ",", "4"}], "}"}], ",", 
     RowBox[{"{", 
      RowBox[{"4", ",", "1", ",", "4"}], "}"}]}], "}"}], ",", 
   RowBox[{"{", 
    RowBox[{
     RowBox[{"{", 
      RowBox[{"1", ",", "1", ",", "4"}], "}"}], ",", 
     RowBox[{"{", 
      RowBox[{"2", ",", "1", ",", "4"}], "}"}], ",", 
     RowBox[{"{", 
      RowBox[{"3", ",", "1", ",", "4"}], "}"}], ",", 
     RowBox[{"{", 
      RowBox[{"4", ",", "3", ",", "3"}], "}"}]}], "}"}], ",", 
   RowBox[{"{", 
    RowBox[{
     RowBox[{"{", 
      RowBox[{"1", ",", "1", ",", "4"}], "}"}], ",", 
     RowBox[{"{", 
      RowBox[{"2", ",", "1", ",", "4"}], "}"}], ",", 
     RowBox[{"{", 
      RowBox[{"3", ",", "1", ",", "4"}], "}"}], ",", 
     RowBox[{"{", 
      RowBox[{"4", ",", "3", ",", "4"}], "}"}]}], "}"}], ",", 
   RowBox[{"{", 
    RowBox[{
     RowBox[{"{", 
      RowBox[{"1", ",", "1", ",", "4"}], "}"}], ",", 
     RowBox[{"{", 
      RowBox[{"2", ",", "1", ",", "4"}], "}"}], ",", 
     RowBox[{"{", 
      RowBox[{"3", ",", "1", ",", "4"}], "}"}], ",", 
     RowBox[{"{", 
      RowBox[{"4", ",", "4", ",", "3"}], "}"}]}], "}"}], ",", 
   RowBox[{"{", 
    RowBox[{
     RowBox[{"{", 
      RowBox[{"1", ",", "1", ",", "4"}], "}"}], ",", 
     RowBox[{"{", 
      RowBox[{"2", ",", "1", ",", "4"}], "}"}], ",", 
     RowBox[{"{", 
      RowBox[{"3", ",", "3", ",", "4"}], "}"}], ",", 
     RowBox[{"{", 
      RowBox[{"3", ",", "4", ",", "4"}], "}"}]}], "}"}], ",", 
   RowBox[{"{", 
    RowBox[{
     RowBox[{"{", 
      RowBox[{"1", ",", "1", ",", "4"}], "}"}], ",", 
     RowBox[{"{", 
      RowBox[{"2", ",", "1", ",", "4"}], "}"}], ",", 
     RowBox[{"{", 
      RowBox[{"3", ",", "3", ",", "4"}], "}"}], ",", 
     RowBox[{"{", 
      RowBox[{"4", ",", "1", ",", "4"}], "}"}]}], "}"}], ",", 
   RowBox[{"{", 
    RowBox[{
     RowBox[{"{", 
      RowBox[{"1", ",", "1", ",", "4"}], "}"}], ",", 
     RowBox[{"{", 
      RowBox[{"2", ",", "1", ",", "4"}], "}"}], ",", 
     RowBox[{"{", 
      RowBox[{"3", ",", "3", ",", "4"}], "}"}], ",", 
     RowBox[{"{", 
      RowBox[{"4", ",", "3", ",", "4"}], "}"}]}], "}"}], ",", 
   RowBox[{"{", 
    RowBox[{
     RowBox[{"{", 
      RowBox[{"1", ",", "1", ",", "4"}], "}"}], ",", 
     RowBox[{"{", 
      RowBox[{"2", ",", "1", ",", "4"}], "}"}], ",", 
     RowBox[{"{", 
      RowBox[{"3", ",", "3", ",", "4"}], "}"}], ",", 
     RowBox[{"{", 
      RowBox[{"4", ",", "4", ",", "3"}], "}"}]}], "}"}], ",", 
   RowBox[{"{", 
    RowBox[{
     RowBox[{"{", 
      RowBox[{"1", ",", "1", ",", "4"}], "}"}], ",", 
     RowBox[{"{", 
      RowBox[{"2", ",", "1", ",", "4"}], "}"}], ",", 
     RowBox[{"{", 
      RowBox[{"3", ",", "4", ",", "3"}], "}"}], ",", 
     RowBox[{"{", 
      RowBox[{"3", ",", "4", ",", "4"}], "}"}]}], "}"}], ",", 
   RowBox[{"{", 
    RowBox[{
     RowBox[{"{", 
      RowBox[{"1", ",", "1", ",", "4"}], "}"}], ",", 
     RowBox[{"{", 
      RowBox[{"2", ",", "1", ",", "4"}], "}"}], ",", 
     RowBox[{"{", 
      RowBox[{"3", ",", "4", ",", "3"}], "}"}], ",", 
     RowBox[{"{", 
      RowBox[{"4", ",", "1", ",", "4"}], "}"}]}], "}"}], ",", 
   RowBox[{"{", 
    RowBox[{
     RowBox[{"{", 
      RowBox[{"1", ",", "1", ",", "4"}], "}"}], ",", 
     RowBox[{"{", 
      RowBox[{"2", ",", "1", ",", "4"}], "}"}], ",", 
     RowBox[{"{", 
      RowBox[{"3", ",", "4", ",", "3"}], "}"}], ",", 
     RowBox[{"{", 
      RowBox[{"4", ",", "4", ",", "3"}], "}"}]}], "}"}], ",", 
   RowBox[{"{", 
    RowBox[{
     RowBox[{"{", 
      RowBox[{"1", ",", "1", ",", "4"}], "}"}], ",", 
     RowBox[{"{", 
      RowBox[{"2", ",", "1", ",", "4"}], "}"}], ",", 
     RowBox[{"{", 
      RowBox[{"3", ",", "4", ",", "4"}], "}"}], ",", 
     RowBox[{"{", 
      RowBox[{"4", ",", "1", ",", "4"}], "}"}]}], "}"}], ",", 
   RowBox[{"{", 
    RowBox[{
     RowBox[{"{", 
      RowBox[{"1", ",", "1", ",", "4"}], "}"}], ",", 
     RowBox[{"{", 
      RowBox[{"2", ",", "1", ",", "4"}], "}"}], ",", 
     RowBox[{"{", 
      RowBox[{"3", ",", "4", ",", "4"}], "}"}], ",", 
     RowBox[{"{", 
      RowBox[{"4", ",", "3", ",", "3"}], "}"}]}], "}"}], ",", 
   RowBox[{"{", 
    RowBox[{
     RowBox[{"{", 
      RowBox[{"1", ",", "1", ",", "4"}], "}"}], ",", 
     RowBox[{"{", 
      RowBox[{"2", ",", "1", ",", "4"}], "}"}], ",", 
     RowBox[{"{", 
      RowBox[{"4", ",", "1", ",", "4"}], "}"}], ",", 
     RowBox[{"{", 
      RowBox[{"4", ",", "3", ",", "3"}], "}"}]}], "}"}], ",", 
   RowBox[{"{", 
    RowBox[{
     RowBox[{"{", 
      RowBox[{"1", ",", "1", ",", "4"}], "}"}], ",", 
     RowBox[{"{", 
      RowBox[{"2", ",", "1", ",", "4"}], "}"}], ",", 
     RowBox[{"{", 
      RowBox[{"4", ",", "1", ",", "4"}], "}"}], ",", 
     RowBox[{"{", 
      RowBox[{"4", ",", "3", ",", "4"}], "}"}]}], "}"}], ",", 
   RowBox[{"{", 
    RowBox[{
     RowBox[{"{", 
      RowBox[{"1", ",", "1", ",", "4"}], "}"}], ",", 
     RowBox[{"{", 
      RowBox[{"2", ",", "1", ",", "4"}], "}"}], ",", 
     RowBox[{"{", 
      RowBox[{"4", ",", "1", ",", "4"}], "}"}], ",", 
     RowBox[{"{", 
      RowBox[{"4", ",", "4", ",", "3"}], "}"}]}], "}"}], ",", 
   RowBox[{"{", 
    RowBox[{
     RowBox[{"{", 
      RowBox[{"1", ",", "1", ",", "4"}], "}"}], ",", 
     RowBox[{"{", 
      RowBox[{"2", ",", "1", ",", "4"}], "}"}], ",", 
     RowBox[{"{", 
      RowBox[{"4", ",", "3", ",", "3"}], "}"}], ",", 
     RowBox[{"{", 
      RowBox[{"4", ",", "3", ",", "4"}], "}"}]}], "}"}], ",", 
   RowBox[{"{", 
    RowBox[{
     RowBox[{"{", 
      RowBox[{"1", ",", "1", ",", "4"}], "}"}], ",", 
     RowBox[{"{", 
      RowBox[{"3", ",", "1", ",", "4"}], "}"}], ",", 
     RowBox[{"{", 
      RowBox[{"3", ",", "3", ",", "4"}], "}"}], ",", 
     RowBox[{"{", 
      RowBox[{"3", ",", "4", ",", "4"}], "}"}]}], "}"}], ",", 
   RowBox[{"{", 
    RowBox[{
     RowBox[{"{", 
      RowBox[{"1", ",", "1", ",", "4"}], "}"}], ",", 
     RowBox[{"{", 
      RowBox[{"3", ",", "1", ",", "4"}], "}"}], ",", 
     RowBox[{"{", 
      RowBox[{"3", ",", "3", ",", "4"}], "}"}], ",", 
     RowBox[{"{", 
      RowBox[{"4", ",", "1", ",", "4"}], "}"}]}], "}"}], ",", 
   RowBox[{"{", 
    RowBox[{
     RowBox[{"{", 
      RowBox[{"1", ",", "1", ",", "4"}], "}"}], ",", 
     RowBox[{"{", 
      RowBox[{"3", ",", "1", ",", "4"}], "}"}], ",", 
     RowBox[{"{", 
      RowBox[{"3", ",", "3", ",", "4"}], "}"}], ",", 
     RowBox[{"{", 
      RowBox[{"4", ",", "3", ",", "4"}], "}"}]}], "}"}], ",", 
   RowBox[{"{", 
    RowBox[{
     RowBox[{"{", 
      RowBox[{"1", ",", "1", ",", "4"}], "}"}], ",", 
     RowBox[{"{", 
      RowBox[{"3", ",", "1", ",", "4"}], "}"}], ",", 
     RowBox[{"{", 
      RowBox[{"3", ",", "3", ",", "4"}], "}"}], ",", 
     RowBox[{"{", 
      RowBox[{"4", ",", "4", ",", "3"}], "}"}]}], "}"}], ",", 
   RowBox[{"{", 
    RowBox[{
     RowBox[{"{", 
      RowBox[{"1", ",", "1", ",", "4"}], "}"}], ",", 
     RowBox[{"{", 
      RowBox[{"3", ",", "1", ",", "4"}], "}"}], ",", 
     RowBox[{"{", 
      RowBox[{"3", ",", "4", ",", "3"}], "}"}], ",", 
     RowBox[{"{", 
      RowBox[{"3", ",", "4", ",", "4"}], "}"}]}], "}"}], ",", 
   RowBox[{"{", 
    RowBox[{
     RowBox[{"{", 
      RowBox[{"1", ",", "1", ",", "4"}], "}"}], ",", 
     RowBox[{"{", 
      RowBox[{"3", ",", "1", ",", "4"}], "}"}], ",", 
     RowBox[{"{", 
      RowBox[{"3", ",", "4", ",", "3"}], "}"}], ",", 
     RowBox[{"{", 
      RowBox[{"4", ",", "1", ",", "4"}], "}"}]}], "}"}], ",", 
   RowBox[{"{", 
    RowBox[{
     RowBox[{"{", 
      RowBox[{"1", ",", "1", ",", "4"}], "}"}], ",", 
     RowBox[{"{", 
      RowBox[{"3", ",", "1", ",", "4"}], "}"}], ",", 
     RowBox[{"{", 
      RowBox[{"3", ",", "4", ",", "3"}], "}"}], ",", 
     RowBox[{"{", 
      RowBox[{"4", ",", "4", ",", "3"}], "}"}]}], "}"}], ",", 
   RowBox[{"{", 
    RowBox[{
     RowBox[{"{", 
      RowBox[{"1", ",", "1", ",", "4"}], "}"}], ",", 
     RowBox[{"{", 
      RowBox[{"3", ",", "1", ",", "4"}], "}"}], ",", 
     RowBox[{"{", 
      RowBox[{"3", ",", "4", ",", "4"}], "}"}], ",", 
     RowBox[{"{", 
      RowBox[{"4", ",", "1", ",", "4"}], "}"}]}], "}"}], ",", 
   RowBox[{"{", 
    RowBox[{
     RowBox[{"{", 
      RowBox[{"1", ",", "1", ",", "4"}], "}"}], ",", 
     RowBox[{"{", 
      RowBox[{"3", ",", "1", ",", "4"}], "}"}], ",", 
     RowBox[{"{", 
      RowBox[{"3", ",", "4", ",", "4"}], "}"}], ",", 
     RowBox[{"{", 
      RowBox[{"4", ",", "3", ",", "3"}], "}"}]}], "}"}], ",", 
   RowBox[{"{", 
    RowBox[{
     RowBox[{"{", 
      RowBox[{"1", ",", "1", ",", "4"}], "}"}], ",", 
     RowBox[{"{", 
      RowBox[{"3", ",", "1", ",", "4"}], "}"}], ",", 
     RowBox[{"{", 
      RowBox[{"4", ",", "1", ",", "4"}], "}"}], ",", 
     RowBox[{"{", 
      RowBox[{"4", ",", "3", ",", "3"}], "}"}]}], "}"}], ",", 
   RowBox[{"{", 
    RowBox[{
     RowBox[{"{", 
      RowBox[{"1", ",", "1", ",", "4"}], "}"}], ",", 
     RowBox[{"{", 
      RowBox[{"3", ",", "1", ",", "4"}], "}"}], ",", 
     RowBox[{"{", 
      RowBox[{"4", ",", "1", ",", "4"}], "}"}], ",", 
     RowBox[{"{", 
      RowBox[{"4", ",", "3", ",", "4"}], "}"}]}], "}"}], ",", 
   RowBox[{"{", 
    RowBox[{
     RowBox[{"{", 
      RowBox[{"1", ",", "1", ",", "4"}], "}"}], ",", 
     RowBox[{"{", 
      RowBox[{"3", ",", "1", ",", "4"}], "}"}], ",", 
     RowBox[{"{", 
      RowBox[{"4", ",", "1", ",", "4"}], "}"}], ",", 
     RowBox[{"{", 
      RowBox[{"4", ",", "4", ",", "3"}], "}"}]}], "}"}], ",", 
   RowBox[{"{", 
    RowBox[{
     RowBox[{"{", 
      RowBox[{"1", ",", "1", ",", "4"}], "}"}], ",", 
     RowBox[{"{", 
      RowBox[{"3", ",", "1", ",", "4"}], "}"}], ",", 
     RowBox[{"{", 
      RowBox[{"4", ",", "3", ",", "3"}], "}"}], ",", 
     RowBox[{"{", 
      RowBox[{"4", ",", "3", ",", "4"}], "}"}]}], "}"}], ",", 
   RowBox[{"{", 
    RowBox[{
     RowBox[{"{", 
      RowBox[{"1", ",", "1", ",", "4"}], "}"}], ",", 
     RowBox[{"{", 
      RowBox[{"3", ",", "3", ",", "4"}], "}"}], ",", 
     RowBox[{"{", 
      RowBox[{"4", ",", "1", ",", "4"}], "}"}], ",", 
     RowBox[{"{", 
      RowBox[{"4", ",", "3", ",", "4"}], "}"}]}], "}"}], ",", 
   RowBox[{"{", 
    RowBox[{
     RowBox[{"{", 
      RowBox[{"1", ",", "1", ",", "4"}], "}"}], ",", 
     RowBox[{"{", 
      RowBox[{"3", ",", "3", ",", "4"}], "}"}], ",", 
     RowBox[{"{", 
      RowBox[{"4", ",", "1", ",", "4"}], "}"}], ",", 
     RowBox[{"{", 
      RowBox[{"4", ",", "4", ",", "3"}], "}"}]}], "}"}], ",", 
   RowBox[{"{", 
    RowBox[{
     RowBox[{"{", 
      RowBox[{"1", ",", "1", ",", "4"}], "}"}], ",", 
     RowBox[{"{", 
      RowBox[{"3", ",", "4", ",", "3"}], "}"}], ",", 
     RowBox[{"{", 
      RowBox[{"3", ",", "4", ",", "4"}], "}"}], ",", 
     RowBox[{"{", 
      RowBox[{"4", ",", "1", ",", "4"}], "}"}]}], "}"}], ",", 
   RowBox[{"{", 
    RowBox[{
     RowBox[{"{", 
      RowBox[{"1", ",", "1", ",", "4"}], "}"}], ",", 
     RowBox[{"{", 
      RowBox[{"3", ",", "4", ",", "3"}], "}"}], ",", 
     RowBox[{"{", 
      RowBox[{"4", ",", "1", ",", "4"}], "}"}], ",", 
     RowBox[{"{", 
      RowBox[{"4", ",", "4", ",", "3"}], "}"}]}], "}"}], ",", 
   RowBox[{"{", 
    RowBox[{
     RowBox[{"{", 
      RowBox[{"1", ",", "1", ",", "4"}], "}"}], ",", 
     RowBox[{"{", 
      RowBox[{"3", ",", "4", ",", "4"}], "}"}], ",", 
     RowBox[{"{", 
      RowBox[{"4", ",", "1", ",", "4"}], "}"}], ",", 
     RowBox[{"{", 
      RowBox[{"4", ",", "3", ",", "3"}], "}"}]}], "}"}], ",", 
   RowBox[{"{", 
    RowBox[{
     RowBox[{"{", 
      RowBox[{"1", ",", "1", ",", "4"}], "}"}], ",", 
     RowBox[{"{", 
      RowBox[{"4", ",", "1", ",", "4"}], "}"}], ",", 
     RowBox[{"{", 
      RowBox[{"4", ",", "2", ",", "1"}], "}"}], ",", 
     RowBox[{"{", 
      RowBox[{"4", ",", "3", ",", "1"}], "}"}]}], "}"}], ",", 
   RowBox[{"{", 
    RowBox[{
     RowBox[{"{", 
      RowBox[{"1", ",", "1", ",", "4"}], "}"}], ",", 
     RowBox[{"{", 
      RowBox[{"4", ",", "1", ",", "4"}], "}"}], ",", 
     RowBox[{"{", 
      RowBox[{"4", ",", "2", ",", "1"}], "}"}], ",", 
     RowBox[{"{", 
      RowBox[{"4", ",", "3", ",", "3"}], "}"}]}], "}"}], ",", 
   RowBox[{"{", 
    RowBox[{
     RowBox[{"{", 
      RowBox[{"1", ",", "1", ",", "4"}], "}"}], ",", 
     RowBox[{"{", 
      RowBox[{"4", ",", "1", ",", "4"}], "}"}], ",", 
     RowBox[{"{", 
      RowBox[{"4", ",", "2", ",", "1"}], "}"}], ",", 
     RowBox[{"{", 
      RowBox[{"4", ",", "3", ",", "4"}], "}"}]}], "}"}], ",", 
   RowBox[{"{", 
    RowBox[{
     RowBox[{"{", 
      RowBox[{"1", ",", "1", ",", "4"}], "}"}], ",", 
     RowBox[{"{", 
      RowBox[{"4", ",", "1", ",", "4"}], "}"}], ",", 
     RowBox[{"{", 
      RowBox[{"4", ",", "2", ",", "1"}], "}"}], ",", 
     RowBox[{"{", 
      RowBox[{"4", ",", "4", ",", "3"}], "}"}]}], "}"}], ",", 
   RowBox[{"{", 
    RowBox[{
     RowBox[{"{", 
      RowBox[{"1", ",", "1", ",", "4"}], "}"}], ",", 
     RowBox[{"{", 
      RowBox[{"4", ",", "1", ",", "4"}], "}"}], ",", 
     RowBox[{"{", 
      RowBox[{"4", ",", "3", ",", "1"}], "}"}], ",", 
     RowBox[{"{", 
      RowBox[{"4", ",", "3", ",", "3"}], "}"}]}], "}"}], ",", 
   RowBox[{"{", 
    RowBox[{
     RowBox[{"{", 
      RowBox[{"1", ",", "1", ",", "4"}], "}"}], ",", 
     RowBox[{"{", 
      RowBox[{"4", ",", "1", ",", "4"}], "}"}], ",", 
     RowBox[{"{", 
      RowBox[{"4", ",", "3", ",", "1"}], "}"}], ",", 
     RowBox[{"{", 
      RowBox[{"4", ",", "3", ",", "4"}], "}"}]}], "}"}], ",", 
   RowBox[{"{", 
    RowBox[{
     RowBox[{"{", 
      RowBox[{"1", ",", "1", ",", "4"}], "}"}], ",", 
     RowBox[{"{", 
      RowBox[{"4", ",", "1", ",", "4"}], "}"}], ",", 
     RowBox[{"{", 
      RowBox[{"4", ",", "3", ",", "3"}], "}"}], ",", 
     RowBox[{"{", 
      RowBox[{"4", ",", "3", ",", "4"}], "}"}]}], "}"}], ",", 
   RowBox[{"{", 
    RowBox[{
     RowBox[{"{", 
      RowBox[{"1", ",", "1", ",", "4"}], "}"}], ",", 
     RowBox[{"{", 
      RowBox[{"4", ",", "2", ",", "1"}], "}"}], ",", 
     RowBox[{"{", 
      RowBox[{"4", ",", "3", ",", "1"}], "}"}], ",", 
     RowBox[{"{", 
      RowBox[{"4", ",", "3", ",", "3"}], "}"}]}], "}"}], ",", 
   RowBox[{"{", 
    RowBox[{
     RowBox[{"{", 
      RowBox[{"1", ",", "1", ",", "4"}], "}"}], ",", 
     RowBox[{"{", 
      RowBox[{"4", ",", "2", ",", "1"}], "}"}], ",", 
     RowBox[{"{", 
      RowBox[{"4", ",", "3", ",", "1"}], "}"}], ",", 
     RowBox[{"{", 
      RowBox[{"4", ",", "3", ",", "4"}], "}"}]}], "}"}], ",", 
   RowBox[{"{", 
    RowBox[{
     RowBox[{"{", 
      RowBox[{"1", ",", "1", ",", "4"}], "}"}], ",", 
     RowBox[{"{", 
      RowBox[{"4", ",", "2", ",", "1"}], "}"}], ",", 
     RowBox[{"{", 
      RowBox[{"4", ",", "3", ",", "1"}], "}"}], ",", 
     RowBox[{"{", 
      RowBox[{"4", ",", "4", ",", "1"}], "}"}]}], "}"}], ",", 
   RowBox[{"{", 
    RowBox[{
     RowBox[{"{", 
      RowBox[{"1", ",", "1", ",", "4"}], "}"}], ",", 
     RowBox[{"{", 
      RowBox[{"4", ",", "2", ",", "1"}], "}"}], ",", 
     RowBox[{"{", 
      RowBox[{"4", ",", "3", ",", "3"}], "}"}], ",", 
     RowBox[{"{", 
      RowBox[{"4", ",", "3", ",", "4"}], "}"}]}], "}"}], ",", 
   RowBox[{"{", 
    RowBox[{
     RowBox[{"{", 
      RowBox[{"1", ",", "1", ",", "4"}], "}"}], ",", 
     RowBox[{"{", 
      RowBox[{"4", ",", "2", ",", "1"}], "}"}], ",", 
     RowBox[{"{", 
      RowBox[{"4", ",", "3", ",", "3"}], "}"}], ",", 
     RowBox[{"{", 
      RowBox[{"4", ",", "4", ",", "1"}], "}"}]}], "}"}], ",", 
   RowBox[{"{", 
    RowBox[{
     RowBox[{"{", 
      RowBox[{"1", ",", "1", ",", "4"}], "}"}], ",", 
     RowBox[{"{", 
      RowBox[{"4", ",", "2", ",", "1"}], "}"}], ",", 
     RowBox[{"{", 
      RowBox[{"4", ",", "3", ",", "4"}], "}"}], ",", 
     RowBox[{"{", 
      RowBox[{"4", ",", "4", ",", "1"}], "}"}]}], "}"}], ",", 
   RowBox[{"{", 
    RowBox[{
     RowBox[{"{", 
      RowBox[{"1", ",", "1", ",", "4"}], "}"}], ",", 
     RowBox[{"{", 
      RowBox[{"4", ",", "2", ",", "1"}], "}"}], ",", 
     RowBox[{"{", 
      RowBox[{"4", ",", "4", ",", "1"}], "}"}], ",", 
     RowBox[{"{", 
      RowBox[{"4", ",", "4", ",", "3"}], "}"}]}], "}"}], ",", 
   RowBox[{"{", 
    RowBox[{
     RowBox[{"{", 
      RowBox[{"1", ",", "1", ",", "4"}], "}"}], ",", 
     RowBox[{"{", 
      RowBox[{"4", ",", "3", ",", "1"}], "}"}], ",", 
     RowBox[{"{", 
      RowBox[{"4", ",", "3", ",", "3"}], "}"}], ",", 
     RowBox[{"{", 
      RowBox[{"4", ",", "3", ",", "4"}], "}"}]}], "}"}], ",", 
   RowBox[{"{", 
    RowBox[{
     RowBox[{"{", 
      RowBox[{"1", ",", "1", ",", "4"}], "}"}], ",", 
     RowBox[{"{", 
      RowBox[{"4", ",", "3", ",", "1"}], "}"}], ",", 
     RowBox[{"{", 
      RowBox[{"4", ",", "3", ",", "3"}], "}"}], ",", 
     RowBox[{"{", 
      RowBox[{"4", ",", "4", ",", "1"}], "}"}]}], "}"}], ",", 
   RowBox[{"{", 
    RowBox[{
     RowBox[{"{", 
      RowBox[{"1", ",", "1", ",", "4"}], "}"}], ",", 
     RowBox[{"{", 
      RowBox[{"4", ",", "3", ",", "1"}], "}"}], ",", 
     RowBox[{"{", 
      RowBox[{"4", ",", "3", ",", "4"}], "}"}], ",", 
     RowBox[{"{", 
      RowBox[{"4", ",", "4", ",", "1"}], "}"}]}], "}"}], ",", 
   RowBox[{"{", 
    RowBox[{
     RowBox[{"{", 
      RowBox[{"1", ",", "1", ",", "4"}], "}"}], ",", 
     RowBox[{"{", 
      RowBox[{"4", ",", "3", ",", "3"}], "}"}], ",", 
     RowBox[{"{", 
      RowBox[{"4", ",", "3", ",", "4"}], "}"}], ",", 
     RowBox[{"{", 
      RowBox[{"4", ",", "4", ",", "1"}], "}"}]}], "}"}], ",", 
   RowBox[{"{", 
    RowBox[{
     RowBox[{"{", 
      RowBox[{"1", ",", "4", ",", "1"}], "}"}], ",", 
     RowBox[{"{", 
      RowBox[{"1", ",", "4", ",", "2"}], "}"}], ",", 
     RowBox[{"{", 
      RowBox[{"1", ",", "4", ",", "3"}], "}"}], ",", 
     RowBox[{"{", 
      RowBox[{"1", ",", "4", ",", "4"}], "}"}]}], "}"}], ",", 
   RowBox[{"{", 
    RowBox[{
     RowBox[{"{", 
      RowBox[{"1", ",", "4", ",", "1"}], "}"}], ",", 
     RowBox[{"{", 
      RowBox[{"1", ",", "4", ",", "3"}], "}"}], ",", 
     RowBox[{"{", 
      RowBox[{"1", ",", "4", ",", "4"}], "}"}], ",", 
     RowBox[{"{", 
      RowBox[{"4", ",", "2", ",", "1"}], "}"}]}], "}"}], ",", 
   RowBox[{"{", 
    RowBox[{
     RowBox[{"{", 
      RowBox[{"1", ",", "4", ",", "1"}], "}"}], ",", 
     RowBox[{"{", 
      RowBox[{"1", ",", "4", ",", "3"}], "}"}], ",", 
     RowBox[{"{", 
      RowBox[{"4", ",", "2", ",", "1"}], "}"}], ",", 
     RowBox[{"{", 
      RowBox[{"4", ",", "4", ",", "1"}], "}"}]}], "}"}], ",", 
   RowBox[{"{", 
    RowBox[{
     RowBox[{"{", 
      RowBox[{"1", ",", "4", ",", "1"}], "}"}], ",", 
     RowBox[{"{", 
      RowBox[{"1", ",", "4", ",", "3"}], "}"}], ",", 
     RowBox[{"{", 
      RowBox[{"4", ",", "2", ",", "1"}], "}"}], ",", 
     RowBox[{"{", 
      RowBox[{"4", ",", "4", ",", "3"}], "}"}]}], "}"}], ",", 
   RowBox[{"{", 
    RowBox[{
     RowBox[{"{", 
      RowBox[{"1", ",", "4", ",", "1"}], "}"}], ",", 
     RowBox[{"{", 
      RowBox[{"1", ",", "4", ",", "3"}], "}"}], ",", 
     RowBox[{"{", 
      RowBox[{"4", ",", "4", ",", "1"}], "}"}], ",", 
     RowBox[{"{", 
      RowBox[{"4", ",", "4", ",", "3"}], "}"}]}], "}"}], ",", 
   RowBox[{"{", 
    RowBox[{
     RowBox[{"{", 
      RowBox[{"1", ",", "4", ",", "1"}], "}"}], ",", 
     RowBox[{"{", 
      RowBox[{"1", ",", "4", ",", "4"}], "}"}], ",", 
     RowBox[{"{", 
      RowBox[{"4", ",", "2", ",", "1"}], "}"}], ",", 
     RowBox[{"{", 
      RowBox[{"4", ",", "3", ",", "1"}], "}"}]}], "}"}], ",", 
   RowBox[{"{", 
    RowBox[{
     RowBox[{"{", 
      RowBox[{"1", ",", "4", ",", "1"}], "}"}], ",", 
     RowBox[{"{", 
      RowBox[{"1", ",", "4", ",", "4"}], "}"}], ",", 
     RowBox[{"{", 
      RowBox[{"4", ",", "2", ",", "1"}], "}"}], ",", 
     RowBox[{"{", 
      RowBox[{"4", ",", "3", ",", "3"}], "}"}]}], "}"}], ",", 
   RowBox[{"{", 
    RowBox[{
     RowBox[{"{", 
      RowBox[{"1", ",", "4", ",", "1"}], "}"}], ",", 
     RowBox[{"{", 
      RowBox[{"1", ",", "4", ",", "4"}], "}"}], ",", 
     RowBox[{"{", 
      RowBox[{"4", ",", "2", ",", "1"}], "}"}], ",", 
     RowBox[{"{", 
      RowBox[{"4", ",", "3", ",", "4"}], "}"}]}], "}"}], ",", 
   RowBox[{"{", 
    RowBox[{
     RowBox[{"{", 
      RowBox[{"1", ",", "4", ",", "1"}], "}"}], ",", 
     RowBox[{"{", 
      RowBox[{"1", ",", "4", ",", "4"}], "}"}], ",", 
     RowBox[{"{", 
      RowBox[{"4", ",", "3", ",", "1"}], "}"}], ",", 
     RowBox[{"{", 
      RowBox[{"4", ",", "3", ",", "3"}], "}"}]}], "}"}], ",", 
   RowBox[{"{", 
    RowBox[{
     RowBox[{"{", 
      RowBox[{"1", ",", "4", ",", "1"}], "}"}], ",", 
     RowBox[{"{", 
      RowBox[{"1", ",", "4", ",", "4"}], "}"}], ",", 
     RowBox[{"{", 
      RowBox[{"4", ",", "3", ",", "1"}], "}"}], ",", 
     RowBox[{"{", 
      RowBox[{"4", ",", "3", ",", "4"}], "}"}]}], "}"}], ",", 
   RowBox[{"{", 
    RowBox[{
     RowBox[{"{", 
      RowBox[{"1", ",", "4", ",", "1"}], "}"}], ",", 
     RowBox[{"{", 
      RowBox[{"1", ",", "4", ",", "4"}], "}"}], ",", 
     RowBox[{"{", 
      RowBox[{"4", ",", "3", ",", "3"}], "}"}], ",", 
     RowBox[{"{", 
      RowBox[{"4", ",", "3", ",", "4"}], "}"}]}], "}"}], ",", 
   RowBox[{"{", 
    RowBox[{
     RowBox[{"{", 
      RowBox[{"1", ",", "4", ",", "1"}], "}"}], ",", 
     RowBox[{"{", 
      RowBox[{"4", ",", "2", ",", "1"}], "}"}], ",", 
     RowBox[{"{", 
      RowBox[{"4", ",", "3", ",", "1"}], "}"}], ",", 
     RowBox[{"{", 
      RowBox[{"4", ",", "3", ",", "3"}], "}"}]}], "}"}], ",", 
   RowBox[{"{", 
    RowBox[{
     RowBox[{"{", 
      RowBox[{"1", ",", "4", ",", "1"}], "}"}], ",", 
     RowBox[{"{", 
      RowBox[{"4", ",", "2", ",", "1"}], "}"}], ",", 
     RowBox[{"{", 
      RowBox[{"4", ",", "3", ",", "1"}], "}"}], ",", 
     RowBox[{"{", 
      RowBox[{"4", ",", "3", ",", "4"}], "}"}]}], "}"}], ",", 
   RowBox[{"{", 
    RowBox[{
     RowBox[{"{", 
      RowBox[{"1", ",", "4", ",", "1"}], "}"}], ",", 
     RowBox[{"{", 
      RowBox[{"4", ",", "2", ",", "1"}], "}"}], ",", 
     RowBox[{"{", 
      RowBox[{"4", ",", "3", ",", "1"}], "}"}], ",", 
     RowBox[{"{", 
      RowBox[{"4", ",", "4", ",", "1"}], "}"}]}], "}"}], ",", 
   RowBox[{"{", 
    RowBox[{
     RowBox[{"{", 
      RowBox[{"1", ",", "4", ",", "1"}], "}"}], ",", 
     RowBox[{"{", 
      RowBox[{"4", ",", "2", ",", "1"}], "}"}], ",", 
     RowBox[{"{", 
      RowBox[{"4", ",", "3", ",", "3"}], "}"}], ",", 
     RowBox[{"{", 
      RowBox[{"4", ",", "3", ",", "4"}], "}"}]}], "}"}], ",", 
   RowBox[{"{", 
    RowBox[{
     RowBox[{"{", 
      RowBox[{"1", ",", "4", ",", "1"}], "}"}], ",", 
     RowBox[{"{", 
      RowBox[{"4", ",", "2", ",", "1"}], "}"}], ",", 
     RowBox[{"{", 
      RowBox[{"4", ",", "3", ",", "3"}], "}"}], ",", 
     RowBox[{"{", 
      RowBox[{"4", ",", "4", ",", "1"}], "}"}]}], "}"}], ",", 
   RowBox[{"{", 
    RowBox[{
     RowBox[{"{", 
      RowBox[{"1", ",", "4", ",", "1"}], "}"}], ",", 
     RowBox[{"{", 
      RowBox[{"4", ",", "2", ",", "1"}], "}"}], ",", 
     RowBox[{"{", 
      RowBox[{"4", ",", "3", ",", "3"}], "}"}], ",", 
     RowBox[{"{", 
      RowBox[{"4", ",", "4", ",", "3"}], "}"}]}], "}"}], ",", 
   RowBox[{"{", 
    RowBox[{
     RowBox[{"{", 
      RowBox[{"1", ",", "4", ",", "1"}], "}"}], ",", 
     RowBox[{"{", 
      RowBox[{"4", ",", "2", ",", "1"}], "}"}], ",", 
     RowBox[{"{", 
      RowBox[{"4", ",", "3", ",", "4"}], "}"}], ",", 
     RowBox[{"{", 
      RowBox[{"4", ",", "4", ",", "1"}], "}"}]}], "}"}], ",", 
   RowBox[{"{", 
    RowBox[{
     RowBox[{"{", 
      RowBox[{"1", ",", "4", ",", "1"}], "}"}], ",", 
     RowBox[{"{", 
      RowBox[{"4", ",", "2", ",", "1"}], "}"}], ",", 
     RowBox[{"{", 
      RowBox[{"4", ",", "4", ",", "1"}], "}"}], ",", 
     RowBox[{"{", 
      RowBox[{"4", ",", "4", ",", "3"}], "}"}]}], "}"}], ",", 
   RowBox[{"{", 
    RowBox[{
     RowBox[{"{", 
      RowBox[{"1", ",", "4", ",", "1"}], "}"}], ",", 
     RowBox[{"{", 
      RowBox[{"4", ",", "3", ",", "1"}], "}"}], ",", 
     RowBox[{"{", 
      RowBox[{"4", ",", "3", ",", "3"}], "}"}], ",", 
     RowBox[{"{", 
      RowBox[{"4", ",", "3", ",", "4"}], "}"}]}], "}"}], ",", 
   RowBox[{"{", 
    RowBox[{
     RowBox[{"{", 
      RowBox[{"1", ",", "4", ",", "1"}], "}"}], ",", 
     RowBox[{"{", 
      RowBox[{"4", ",", "3", ",", "1"}], "}"}], ",", 
     RowBox[{"{", 
      RowBox[{"4", ",", "3", ",", "3"}], "}"}], ",", 
     RowBox[{"{", 
      RowBox[{"4", ",", "4", ",", "1"}], "}"}]}], "}"}], ",", 
   RowBox[{"{", 
    RowBox[{
     RowBox[{"{", 
      RowBox[{"1", ",", "4", ",", "1"}], "}"}], ",", 
     RowBox[{"{", 
      RowBox[{"4", ",", "3", ",", "1"}], "}"}], ",", 
     RowBox[{"{", 
      RowBox[{"4", ",", "3", ",", "4"}], "}"}], ",", 
     RowBox[{"{", 
      RowBox[{"4", ",", "4", ",", "1"}], "}"}]}], "}"}], ",", 
   RowBox[{"{", 
    RowBox[{
     RowBox[{"{", 
      RowBox[{"1", ",", "4", ",", "1"}], "}"}], ",", 
     RowBox[{"{", 
      RowBox[{"4", ",", "3", ",", "3"}], "}"}], ",", 
     RowBox[{"{", 
      RowBox[{"4", ",", "3", ",", "4"}], "}"}], ",", 
     RowBox[{"{", 
      RowBox[{"4", ",", "4", ",", "1"}], "}"}]}], "}"}], ",", 
   RowBox[{"{", 
    RowBox[{
     RowBox[{"{", 
      RowBox[{"1", ",", "4", ",", "1"}], "}"}], ",", 
     RowBox[{"{", 
      RowBox[{"4", ",", "3", ",", "3"}], "}"}], ",", 
     RowBox[{"{", 
      RowBox[{"4", ",", "4", ",", "1"}], "}"}], ",", 
     RowBox[{"{", 
      RowBox[{"4", ",", "4", ",", "3"}], "}"}]}], "}"}], ",", 
   RowBox[{"{", 
    RowBox[{
     RowBox[{"{", 
      RowBox[{"1", ",", "4", ",", "3"}], "}"}], ",", 
     RowBox[{"{", 
      RowBox[{"1", ",", "4", ",", "4"}], "}"}], ",", 
     RowBox[{"{", 
      RowBox[{"3", ",", "4", ",", "3"}], "}"}], ",", 
     RowBox[{"{", 
      RowBox[{"3", ",", "4", ",", "4"}], "}"}]}], "}"}], ",", 
   RowBox[{"{", 
    RowBox[{
     RowBox[{"{", 
      RowBox[{"1", ",", "4", ",", "3"}], "}"}], ",", 
     RowBox[{"{", 
      RowBox[{"1", ",", "4", ",", "4"}], "}"}], ",", 
     RowBox[{"{", 
      RowBox[{"4", ",", "1", ",", "1"}], "}"}], ",", 
     RowBox[{"{", 
      RowBox[{"4", ",", "2", ",", "1"}], "}"}]}], "}"}], ",", 
   RowBox[{"{", 
    RowBox[{
     RowBox[{"{", 
      RowBox[{"1", ",", "4", ",", "3"}], "}"}], ",", 
     RowBox[{"{", 
      RowBox[{"4", ",", "1", ",", "1"}], "}"}], ",", 
     RowBox[{"{", 
      RowBox[{"4", ",", "2", ",", "1"}], "}"}], ",", 
     RowBox[{"{", 
      RowBox[{"4", ",", "4", ",", "3"}], "}"}]}], "}"}], ",", 
   RowBox[{"{", 
    RowBox[{
     RowBox[{"{", 
      RowBox[{"1", ",", "4", ",", "3"}], "}"}], ",", 
     RowBox[{"{", 
      RowBox[{"4", ",", "2", ",", "1"}], "}"}], ",", 
     RowBox[{"{", 
      RowBox[{"4", ",", "4", ",", "1"}], "}"}], ",", 
     RowBox[{"{", 
      RowBox[{"4", ",", "4", ",", "3"}], "}"}]}], "}"}], ",", 
   RowBox[{"{", 
    RowBox[{
     RowBox[{"{", 
      RowBox[{"1", ",", "4", ",", "4"}], "}"}], ",", 
     RowBox[{"{", 
      RowBox[{"2", ",", "1", ",", "4"}], "}"}], ",", 
     RowBox[{"{", 
      RowBox[{"3", ",", "1", ",", "4"}], "}"}], ",", 
     RowBox[{"{", 
      RowBox[{"3", ",", "3", ",", "4"}], "}"}]}], "}"}], ",", 
   RowBox[{"{", 
    RowBox[{
     RowBox[{"{", 
      RowBox[{"1", ",", "4", ",", "4"}], "}"}], ",", 
     RowBox[{"{", 
      RowBox[{"2", ",", "1", ",", "4"}], "}"}], ",", 
     RowBox[{"{", 
      RowBox[{"3", ",", "1", ",", "4"}], "}"}], ",", 
     RowBox[{"{", 
      RowBox[{"3", ",", "4", ",", "4"}], "}"}]}], "}"}], ",", 
   RowBox[{"{", 
    RowBox[{
     RowBox[{"{", 
      RowBox[{"1", ",", "4", ",", "4"}], "}"}], ",", 
     RowBox[{"{", 
      RowBox[{"2", ",", "1", ",", "4"}], "}"}], ",", 
     RowBox[{"{", 
      RowBox[{"3", ",", "3", ",", "4"}], "}"}], ",", 
     RowBox[{"{", 
      RowBox[{"3", ",", "4", ",", "4"}], "}"}]}], "}"}], ",", 
   RowBox[{"{", 
    RowBox[{
     RowBox[{"{", 
      RowBox[{"1", ",", "4", ",", "4"}], "}"}], ",", 
     RowBox[{"{", 
      RowBox[{"2", ",", "1", ",", "4"}], "}"}], ",", 
     RowBox[{"{", 
      RowBox[{"3", ",", "4", ",", "3"}], "}"}], ",", 
     RowBox[{"{", 
      RowBox[{"3", ",", "4", ",", "4"}], "}"}]}], "}"}], ",", 
   RowBox[{"{", 
    RowBox[{
     RowBox[{"{", 
      RowBox[{"1", ",", "4", ",", "4"}], "}"}], ",", 
     RowBox[{"{", 
      RowBox[{"3", ",", "1", ",", "4"}], "}"}], ",", 
     RowBox[{"{", 
      RowBox[{"3", ",", "3", ",", "4"}], "}"}], ",", 
     RowBox[{"{", 
      RowBox[{"3", ",", "4", ",", "4"}], "}"}]}], "}"}], ",", 
   RowBox[{"{", 
    RowBox[{
     RowBox[{"{", 
      RowBox[{"1", ",", "4", ",", "4"}], "}"}], ",", 
     RowBox[{"{", 
      RowBox[{"4", ",", "1", ",", "1"}], "}"}], ",", 
     RowBox[{"{", 
      RowBox[{"4", ",", "2", ",", "1"}], "}"}], ",", 
     RowBox[{"{", 
      RowBox[{"4", ",", "3", ",", "1"}], "}"}]}], "}"}], ",", 
   RowBox[{"{", 
    RowBox[{
     RowBox[{"{", 
      RowBox[{"1", ",", "4", ",", "4"}], "}"}], ",", 
     RowBox[{"{", 
      RowBox[{"4", ",", "1", ",", "1"}], "}"}], ",", 
     RowBox[{"{", 
      RowBox[{"4", ",", "2", ",", "1"}], "}"}], ",", 
     RowBox[{"{", 
      RowBox[{"4", ",", "3", ",", "3"}], "}"}]}], "}"}], ",", 
   RowBox[{"{", 
    RowBox[{
     RowBox[{"{", 
      RowBox[{"1", ",", "4", ",", "4"}], "}"}], ",", 
     RowBox[{"{", 
      RowBox[{"4", ",", "1", ",", "1"}], "}"}], ",", 
     RowBox[{"{", 
      RowBox[{"4", ",", "2", ",", "1"}], "}"}], ",", 
     RowBox[{"{", 
      RowBox[{"4", ",", "3", ",", "4"}], "}"}]}], "}"}], ",", 
   RowBox[{"{", 
    RowBox[{
     RowBox[{"{", 
      RowBox[{"1", ",", "4", ",", "4"}], "}"}], ",", 
     RowBox[{"{", 
      RowBox[{"4", ",", "1", ",", "1"}], "}"}], ",", 
     RowBox[{"{", 
      RowBox[{"4", ",", "3", ",", "1"}], "}"}], ",", 
     RowBox[{"{", 
      RowBox[{"4", ",", "3", ",", "3"}], "}"}]}], "}"}], ",", 
   RowBox[{"{", 
    RowBox[{
     RowBox[{"{", 
      RowBox[{"1", ",", "4", ",", "4"}], "}"}], ",", 
     RowBox[{"{", 
      RowBox[{"4", ",", "1", ",", "1"}], "}"}], ",", 
     RowBox[{"{", 
      RowBox[{"4", ",", "3", ",", "1"}], "}"}], ",", 
     RowBox[{"{", 
      RowBox[{"4", ",", "3", ",", "4"}], "}"}]}], "}"}], ",", 
   RowBox[{"{", 
    RowBox[{
     RowBox[{"{", 
      RowBox[{"1", ",", "4", ",", "4"}], "}"}], ",", 
     RowBox[{"{", 
      RowBox[{"4", ",", "1", ",", "1"}], "}"}], ",", 
     RowBox[{"{", 
      RowBox[{"4", ",", "3", ",", "3"}], "}"}], ",", 
     RowBox[{"{", 
      RowBox[{"4", ",", "3", ",", "4"}], "}"}]}], "}"}], ",", 
   RowBox[{"{", 
    RowBox[{
     RowBox[{"{", 
      RowBox[{"1", ",", "4", ",", "4"}], "}"}], ",", 
     RowBox[{"{", 
      RowBox[{"4", ",", "2", ",", "1"}], "}"}], ",", 
     RowBox[{"{", 
      RowBox[{"4", ",", "3", ",", "1"}], "}"}], ",", 
     RowBox[{"{", 
      RowBox[{"4", ",", "3", ",", "3"}], "}"}]}], "}"}], ",", 
   RowBox[{"{", 
    RowBox[{
     RowBox[{"{", 
      RowBox[{"1", ",", "4", ",", "4"}], "}"}], ",", 
     RowBox[{"{", 
      RowBox[{"4", ",", "2", ",", "1"}], "}"}], ",", 
     RowBox[{"{", 
      RowBox[{"4", ",", "3", ",", "1"}], "}"}], ",", 
     RowBox[{"{", 
      RowBox[{"4", ",", "3", ",", "4"}], "}"}]}], "}"}], ",", 
   RowBox[{"{", 
    RowBox[{
     RowBox[{"{", 
      RowBox[{"1", ",", "4", ",", "4"}], "}"}], ",", 
     RowBox[{"{", 
      RowBox[{"4", ",", "2", ",", "1"}], "}"}], ",", 
     RowBox[{"{", 
      RowBox[{"4", ",", "3", ",", "3"}], "}"}], ",", 
     RowBox[{"{", 
      RowBox[{"4", ",", "3", ",", "4"}], "}"}]}], "}"}], ",", 
   RowBox[{"{", 
    RowBox[{
     RowBox[{"{", 
      RowBox[{"1", ",", "4", ",", "4"}], "}"}], ",", 
     RowBox[{"{", 
      RowBox[{"4", ",", "3", ",", "1"}], "}"}], ",", 
     RowBox[{"{", 
      RowBox[{"4", ",", "3", ",", "3"}], "}"}], ",", 
     RowBox[{"{", 
      RowBox[{"4", ",", "3", ",", "4"}], "}"}]}], "}"}], ",", 
   RowBox[{"{", 
    RowBox[{
     RowBox[{"{", 
      RowBox[{"2", ",", "1", ",", "4"}], "}"}], ",", 
     RowBox[{"{", 
      RowBox[{"3", ",", "1", ",", "4"}], "}"}], ",", 
     RowBox[{"{", 
      RowBox[{"3", ",", "3", ",", "4"}], "}"}], ",", 
     RowBox[{"{", 
      RowBox[{"3", ",", "4", ",", "4"}], "}"}]}], "}"}], ",", 
   RowBox[{"{", 
    RowBox[{
     RowBox[{"{", 
      RowBox[{"2", ",", "1", ",", "4"}], "}"}], ",", 
     RowBox[{"{", 
      RowBox[{"3", ",", "1", ",", "4"}], "}"}], ",", 
     RowBox[{"{", 
      RowBox[{"3", ",", "3", ",", "4"}], "}"}], ",", 
     RowBox[{"{", 
      RowBox[{"4", ",", "1", ",", "4"}], "}"}]}], "}"}], ",", 
   RowBox[{"{", 
    RowBox[{
     RowBox[{"{", 
      RowBox[{"2", ",", "1", ",", "4"}], "}"}], ",", 
     RowBox[{"{", 
      RowBox[{"3", ",", "1", ",", "4"}], "}"}], ",", 
     RowBox[{"{", 
      RowBox[{"3", ",", "3", ",", "4"}], "}"}], ",", 
     RowBox[{"{", 
      RowBox[{"4", ",", "3", ",", "4"}], "}"}]}], "}"}], ",", 
   RowBox[{"{", 
    RowBox[{
     RowBox[{"{", 
      RowBox[{"2", ",", "1", ",", "4"}], "}"}], ",", 
     RowBox[{"{", 
      RowBox[{"3", ",", "1", ",", "4"}], "}"}], ",", 
     RowBox[{"{", 
      RowBox[{"3", ",", "3", ",", "4"}], "}"}], ",", 
     RowBox[{"{", 
      RowBox[{"4", ",", "4", ",", "3"}], "}"}]}], "}"}], ",", 
   RowBox[{"{", 
    RowBox[{
     RowBox[{"{", 
      RowBox[{"2", ",", "1", ",", "4"}], "}"}], ",", 
     RowBox[{"{", 
      RowBox[{"3", ",", "1", ",", "4"}], "}"}], ",", 
     RowBox[{"{", 
      RowBox[{"3", ",", "4", ",", "3"}], "}"}], ",", 
     RowBox[{"{", 
      RowBox[{"3", ",", "4", ",", "4"}], "}"}]}], "}"}], ",", 
   RowBox[{"{", 
    RowBox[{
     RowBox[{"{", 
      RowBox[{"2", ",", "1", ",", "4"}], "}"}], ",", 
     RowBox[{"{", 
      RowBox[{"3", ",", "1", ",", "4"}], "}"}], ",", 
     RowBox[{"{", 
      RowBox[{"3", ",", "4", ",", "3"}], "}"}], ",", 
     RowBox[{"{", 
      RowBox[{"4", ",", "1", ",", "4"}], "}"}]}], "}"}], ",", 
   RowBox[{"{", 
    RowBox[{
     RowBox[{"{", 
      RowBox[{"2", ",", "1", ",", "4"}], "}"}], ",", 
     RowBox[{"{", 
      RowBox[{"3", ",", "1", ",", "4"}], "}"}], ",", 
     RowBox[{"{", 
      RowBox[{"3", ",", "4", ",", "3"}], "}"}], ",", 
     RowBox[{"{", 
      RowBox[{"4", ",", "4", ",", "3"}], "}"}]}], "}"}], ",", 
   RowBox[{"{", 
    RowBox[{
     RowBox[{"{", 
      RowBox[{"2", ",", "1", ",", "4"}], "}"}], ",", 
     RowBox[{"{", 
      RowBox[{"3", ",", "1", ",", "4"}], "}"}], ",", 
     RowBox[{"{", 
      RowBox[{"3", ",", "4", ",", "4"}], "}"}], ",", 
     RowBox[{"{", 
      RowBox[{"4", ",", "1", ",", "4"}], "}"}]}], "}"}], ",", 
   RowBox[{"{", 
    RowBox[{
     RowBox[{"{", 
      RowBox[{"2", ",", "1", ",", "4"}], "}"}], ",", 
     RowBox[{"{", 
      RowBox[{"3", ",", "1", ",", "4"}], "}"}], ",", 
     RowBox[{"{", 
      RowBox[{"3", ",", "4", ",", "4"}], "}"}], ",", 
     RowBox[{"{", 
      RowBox[{"4", ",", "3", ",", "3"}], "}"}]}], "}"}], ",", 
   RowBox[{"{", 
    RowBox[{
     RowBox[{"{", 
      RowBox[{"2", ",", "1", ",", "4"}], "}"}], ",", 
     RowBox[{"{", 
      RowBox[{"3", ",", "1", ",", "4"}], "}"}], ",", 
     RowBox[{"{", 
      RowBox[{"4", ",", "1", ",", "4"}], "}"}], ",", 
     RowBox[{"{", 
      RowBox[{"4", ",", "3", ",", "3"}], "}"}]}], "}"}], ",", 
   RowBox[{"{", 
    RowBox[{
     RowBox[{"{", 
      RowBox[{"2", ",", "1", ",", "4"}], "}"}], ",", 
     RowBox[{"{", 
      RowBox[{"3", ",", "1", ",", "4"}], "}"}], ",", 
     RowBox[{"{", 
      RowBox[{"4", ",", "1", ",", "4"}], "}"}], ",", 
     RowBox[{"{", 
      RowBox[{"4", ",", "3", ",", "4"}], "}"}]}], "}"}], ",", 
   RowBox[{"{", 
    RowBox[{
     RowBox[{"{", 
      RowBox[{"2", ",", "1", ",", "4"}], "}"}], ",", 
     RowBox[{"{", 
      RowBox[{"3", ",", "1", ",", "4"}], "}"}], ",", 
     RowBox[{"{", 
      RowBox[{"4", ",", "1", ",", "4"}], "}"}], ",", 
     RowBox[{"{", 
      RowBox[{"4", ",", "4", ",", "3"}], "}"}]}], "}"}], ",", 
   RowBox[{"{", 
    RowBox[{
     RowBox[{"{", 
      RowBox[{"2", ",", "1", ",", "4"}], "}"}], ",", 
     RowBox[{"{", 
      RowBox[{"3", ",", "1", ",", "4"}], "}"}], ",", 
     RowBox[{"{", 
      RowBox[{"4", ",", "3", ",", "3"}], "}"}], ",", 
     RowBox[{"{", 
      RowBox[{"4", ",", "3", ",", "4"}], "}"}]}], "}"}], ",", 
   RowBox[{"{", 
    RowBox[{
     RowBox[{"{", 
      RowBox[{"2", ",", "1", ",", "4"}], "}"}], ",", 
     RowBox[{"{", 
      RowBox[{"3", ",", "3", ",", "4"}], "}"}], ",", 
     RowBox[{"{", 
      RowBox[{"4", ",", "1", ",", "4"}], "}"}], ",", 
     RowBox[{"{", 
      RowBox[{"4", ",", "3", ",", "4"}], "}"}]}], "}"}], ",", 
   RowBox[{"{", 
    RowBox[{
     RowBox[{"{", 
      RowBox[{"2", ",", "1", ",", "4"}], "}"}], ",", 
     RowBox[{"{", 
      RowBox[{"3", ",", "3", ",", "4"}], "}"}], ",", 
     RowBox[{"{", 
      RowBox[{"4", ",", "1", ",", "4"}], "}"}], ",", 
     RowBox[{"{", 
      RowBox[{"4", ",", "4", ",", "3"}], "}"}]}], "}"}], ",", 
   RowBox[{"{", 
    RowBox[{
     RowBox[{"{", 
      RowBox[{"2", ",", "1", ",", "4"}], "}"}], ",", 
     RowBox[{"{", 
      RowBox[{"3", ",", "4", ",", "3"}], "}"}], ",", 
     RowBox[{"{", 
      RowBox[{"3", ",", "4", ",", "4"}], "}"}], ",", 
     RowBox[{"{", 
      RowBox[{"4", ",", "1", ",", "4"}], "}"}]}], "}"}], ",", 
   RowBox[{"{", 
    RowBox[{
     RowBox[{"{", 
      RowBox[{"2", ",", "1", ",", "4"}], "}"}], ",", 
     RowBox[{"{", 
      RowBox[{"3", ",", "4", ",", "3"}], "}"}], ",", 
     RowBox[{"{", 
      RowBox[{"4", ",", "1", ",", "4"}], "}"}], ",", 
     RowBox[{"{", 
      RowBox[{"4", ",", "4", ",", "3"}], "}"}]}], "}"}], ",", 
   RowBox[{"{", 
    RowBox[{
     RowBox[{"{", 
      RowBox[{"2", ",", "1", ",", "4"}], "}"}], ",", 
     RowBox[{"{", 
      RowBox[{"3", ",", "4", ",", "4"}], "}"}], ",", 
     RowBox[{"{", 
      RowBox[{"4", ",", "1", ",", "4"}], "}"}], ",", 
     RowBox[{"{", 
      RowBox[{"4", ",", "3", ",", "3"}], "}"}]}], "}"}], ",", 
   RowBox[{"{", 
    RowBox[{
     RowBox[{"{", 
      RowBox[{"2", ",", "1", ",", "4"}], "}"}], ",", 
     RowBox[{"{", 
      RowBox[{"4", ",", "1", ",", "4"}], "}"}], ",", 
     RowBox[{"{", 
      RowBox[{"4", ",", "3", ",", "3"}], "}"}], ",", 
     RowBox[{"{", 
      RowBox[{"4", ",", "3", ",", "4"}], "}"}]}], "}"}], ",", 
   RowBox[{"{", 
    RowBox[{
     RowBox[{"{", 
      RowBox[{"3", ",", "1", ",", "4"}], "}"}], ",", 
     RowBox[{"{", 
      RowBox[{"3", ",", "3", ",", "4"}], "}"}], ",", 
     RowBox[{"{", 
      RowBox[{"4", ",", "1", ",", "4"}], "}"}], ",", 
     RowBox[{"{", 
      RowBox[{"4", ",", "3", ",", "4"}], "}"}]}], "}"}], ",", 
   RowBox[{"{", 
    RowBox[{
     RowBox[{"{", 
      RowBox[{"3", ",", "1", ",", "4"}], "}"}], ",", 
     RowBox[{"{", 
      RowBox[{"3", ",", "3", ",", "4"}], "}"}], ",", 
     RowBox[{"{", 
      RowBox[{"4", ",", "1", ",", "4"}], "}"}], ",", 
     RowBox[{"{", 
      RowBox[{"4", ",", "4", ",", "3"}], "}"}]}], "}"}], ",", 
   RowBox[{"{", 
    RowBox[{
     RowBox[{"{", 
      RowBox[{"3", ",", "1", ",", "4"}], "}"}], ",", 
     RowBox[{"{", 
      RowBox[{"3", ",", "4", ",", "3"}], "}"}], ",", 
     RowBox[{"{", 
      RowBox[{"3", ",", "4", ",", "4"}], "}"}], ",", 
     RowBox[{"{", 
      RowBox[{"4", ",", "1", ",", "4"}], "}"}]}], "}"}], ",", 
   RowBox[{"{", 
    RowBox[{
     RowBox[{"{", 
      RowBox[{"3", ",", "1", ",", "4"}], "}"}], ",", 
     RowBox[{"{", 
      RowBox[{"3", ",", "4", ",", "3"}], "}"}], ",", 
     RowBox[{"{", 
      RowBox[{"4", ",", "1", ",", "4"}], "}"}], ",", 
     RowBox[{"{", 
      RowBox[{"4", ",", "4", ",", "3"}], "}"}]}], "}"}], ",", 
   RowBox[{"{", 
    RowBox[{
     RowBox[{"{", 
      RowBox[{"3", ",", "1", ",", "4"}], "}"}], ",", 
     RowBox[{"{", 
      RowBox[{"3", ",", "4", ",", "4"}], "}"}], ",", 
     RowBox[{"{", 
      RowBox[{"4", ",", "1", ",", "4"}], "}"}], ",", 
     RowBox[{"{", 
      RowBox[{"4", ",", "3", ",", "3"}], "}"}]}], "}"}], ",", 
   RowBox[{"{", 
    RowBox[{
     RowBox[{"{", 
      RowBox[{"3", ",", "1", ",", "4"}], "}"}], ",", 
     RowBox[{"{", 
      RowBox[{"4", ",", "1", ",", "4"}], "}"}], ",", 
     RowBox[{"{", 
      RowBox[{"4", ",", "3", ",", "3"}], "}"}], ",", 
     RowBox[{"{", 
      RowBox[{"4", ",", "3", ",", "4"}], "}"}]}], "}"}], ",", 
   RowBox[{"{", 
    RowBox[{
     RowBox[{"{", 
      RowBox[{"4", ",", "1", ",", "1"}], "}"}], ",", 
     RowBox[{"{", 
      RowBox[{"4", ",", "1", ",", "4"}], "}"}], ",", 
     RowBox[{"{", 
      RowBox[{"4", ",", "2", ",", "1"}], "}"}], ",", 
     RowBox[{"{", 
      RowBox[{"4", ",", "3", ",", "1"}], "}"}]}], "}"}], ",", 
   RowBox[{"{", 
    RowBox[{
     RowBox[{"{", 
      RowBox[{"4", ",", "1", ",", "1"}], "}"}], ",", 
     RowBox[{"{", 
      RowBox[{"4", ",", "1", ",", "4"}], "}"}], ",", 
     RowBox[{"{", 
      RowBox[{"4", ",", "2", ",", "1"}], "}"}], ",", 
     RowBox[{"{", 
      RowBox[{"4", ",", "3", ",", "3"}], "}"}]}], "}"}], ",", 
   RowBox[{"{", 
    RowBox[{
     RowBox[{"{", 
      RowBox[{"4", ",", "1", ",", "1"}], "}"}], ",", 
     RowBox[{"{", 
      RowBox[{"4", ",", "1", ",", "4"}], "}"}], ",", 
     RowBox[{"{", 
      RowBox[{"4", ",", "2", ",", "1"}], "}"}], ",", 
     RowBox[{"{", 
      RowBox[{"4", ",", "3", ",", "4"}], "}"}]}], "}"}], ",", 
   RowBox[{"{", 
    RowBox[{
     RowBox[{"{", 
      RowBox[{"4", ",", "1", ",", "1"}], "}"}], ",", 
     RowBox[{"{", 
      RowBox[{"4", ",", "1", ",", "4"}], "}"}], ",", 
     RowBox[{"{", 
      RowBox[{"4", ",", "2", ",", "1"}], "}"}], ",", 
     RowBox[{"{", 
      RowBox[{"4", ",", "4", ",", "3"}], "}"}]}], "}"}], ",", 
   RowBox[{"{", 
    RowBox[{
     RowBox[{"{", 
      RowBox[{"4", ",", "1", ",", "1"}], "}"}], ",", 
     RowBox[{"{", 
      RowBox[{"4", ",", "1", ",", "4"}], "}"}], ",", 
     RowBox[{"{", 
      RowBox[{"4", ",", "3", ",", "1"}], "}"}], ",", 
     RowBox[{"{", 
      RowBox[{"4", ",", "3", ",", "3"}], "}"}]}], "}"}], ",", 
   RowBox[{"{", 
    RowBox[{
     RowBox[{"{", 
      RowBox[{"4", ",", "1", ",", "1"}], "}"}], ",", 
     RowBox[{"{", 
      RowBox[{"4", ",", "1", ",", "4"}], "}"}], ",", 
     RowBox[{"{", 
      RowBox[{"4", ",", "3", ",", "1"}], "}"}], ",", 
     RowBox[{"{", 
      RowBox[{"4", ",", "3", ",", "4"}], "}"}]}], "}"}], ",", 
   RowBox[{"{", 
    RowBox[{
     RowBox[{"{", 
      RowBox[{"4", ",", "1", ",", "1"}], "}"}], ",", 
     RowBox[{"{", 
      RowBox[{"4", ",", "1", ",", "4"}], "}"}], ",", 
     RowBox[{"{", 
      RowBox[{"4", ",", "3", ",", "3"}], "}"}], ",", 
     RowBox[{"{", 
      RowBox[{"4", ",", "3", ",", "4"}], "}"}]}], "}"}], ",", 
   RowBox[{"{", 
    RowBox[{
     RowBox[{"{", 
      RowBox[{"4", ",", "1", ",", "1"}], "}"}], ",", 
     RowBox[{"{", 
      RowBox[{"4", ",", "2", ",", "1"}], "}"}], ",", 
     RowBox[{"{", 
      RowBox[{"4", ",", "3", ",", "1"}], "}"}], ",", 
     RowBox[{"{", 
      RowBox[{"4", ",", "3", ",", "3"}], "}"}]}], "}"}], ",", 
   RowBox[{"{", 
    RowBox[{
     RowBox[{"{", 
      RowBox[{"4", ",", "1", ",", "1"}], "}"}], ",", 
     RowBox[{"{", 
      RowBox[{"4", ",", "2", ",", "1"}], "}"}], ",", 
     RowBox[{"{", 
      RowBox[{"4", ",", "3", ",", "1"}], "}"}], ",", 
     RowBox[{"{", 
      RowBox[{"4", ",", "3", ",", "4"}], "}"}]}], "}"}], ",", 
   RowBox[{"{", 
    RowBox[{
     RowBox[{"{", 
      RowBox[{"4", ",", "1", ",", "1"}], "}"}], ",", 
     RowBox[{"{", 
      RowBox[{"4", ",", "2", ",", "1"}], "}"}], ",", 
     RowBox[{"{", 
      RowBox[{"4", ",", "3", ",", "1"}], "}"}], ",", 
     RowBox[{"{", 
      RowBox[{"4", ",", "4", ",", "1"}], "}"}]}], "}"}], ",", 
   RowBox[{"{", 
    RowBox[{
     RowBox[{"{", 
      RowBox[{"4", ",", "1", ",", "1"}], "}"}], ",", 
     RowBox[{"{", 
      RowBox[{"4", ",", "2", ",", "1"}], "}"}], ",", 
     RowBox[{"{", 
      RowBox[{"4", ",", "3", ",", "1"}], "}"}], ",", 
     RowBox[{"{", 
      RowBox[{"4", ",", "4", ",", "3"}], "}"}]}], "}"}], ",", 
   RowBox[{"{", 
    RowBox[{
     RowBox[{"{", 
      RowBox[{"4", ",", "1", ",", "1"}], "}"}], ",", 
     RowBox[{"{", 
      RowBox[{"4", ",", "2", ",", "1"}], "}"}], ",", 
     RowBox[{"{", 
      RowBox[{"4", ",", "3", ",", "3"}], "}"}], ",", 
     RowBox[{"{", 
      RowBox[{"4", ",", "3", ",", "4"}], "}"}]}], "}"}], ",", 
   RowBox[{"{", 
    RowBox[{
     RowBox[{"{", 
      RowBox[{"4", ",", "1", ",", "1"}], "}"}], ",", 
     RowBox[{"{", 
      RowBox[{"4", ",", "2", ",", "1"}], "}"}], ",", 
     RowBox[{"{", 
      RowBox[{"4", ",", "3", ",", "3"}], "}"}], ",", 
     RowBox[{"{", 
      RowBox[{"4", ",", "4", ",", "1"}], "}"}]}], "}"}], ",", 
   RowBox[{"{", 
    RowBox[{
     RowBox[{"{", 
      RowBox[{"4", ",", "1", ",", "1"}], "}"}], ",", 
     RowBox[{"{", 
      RowBox[{"4", ",", "2", ",", "1"}], "}"}], ",", 
     RowBox[{"{", 
      RowBox[{"4", ",", "3", ",", "3"}], "}"}], ",", 
     RowBox[{"{", 
      RowBox[{"4", ",", "4", ",", "3"}], "}"}]}], "}"}], ",", 
   RowBox[{"{", 
    RowBox[{
     RowBox[{"{", 
      RowBox[{"4", ",", "1", ",", "1"}], "}"}], ",", 
     RowBox[{"{", 
      RowBox[{"4", ",", "2", ",", "1"}], "}"}], ",", 
     RowBox[{"{", 
      RowBox[{"4", ",", "4", ",", "1"}], "}"}], ",", 
     RowBox[{"{", 
      RowBox[{"4", ",", "4", ",", "3"}], "}"}]}], "}"}], ",", 
   RowBox[{"{", 
    RowBox[{
     RowBox[{"{", 
      RowBox[{"4", ",", "1", ",", "1"}], "}"}], ",", 
     RowBox[{"{", 
      RowBox[{"4", ",", "3", ",", "1"}], "}"}], ",", 
     RowBox[{"{", 
      RowBox[{"4", ",", "3", ",", "3"}], "}"}], ",", 
     RowBox[{"{", 
      RowBox[{"4", ",", "3", ",", "4"}], "}"}]}], "}"}], ",", 
   RowBox[{"{", 
    RowBox[{
     RowBox[{"{", 
      RowBox[{"4", ",", "1", ",", "1"}], "}"}], ",", 
     RowBox[{"{", 
      RowBox[{"4", ",", "3", ",", "1"}], "}"}], ",", 
     RowBox[{"{", 
      RowBox[{"4", ",", "3", ",", "3"}], "}"}], ",", 
     RowBox[{"{", 
      RowBox[{"4", ",", "4", ",", "1"}], "}"}]}], "}"}], ",", 
   RowBox[{"{", 
    RowBox[{
     RowBox[{"{", 
      RowBox[{"4", ",", "1", ",", "1"}], "}"}], ",", 
     RowBox[{"{", 
      RowBox[{"4", ",", "3", ",", "1"}], "}"}], ",", 
     RowBox[{"{", 
      RowBox[{"4", ",", "3", ",", "3"}], "}"}], ",", 
     RowBox[{"{", 
      RowBox[{"4", ",", "4", ",", "3"}], "}"}]}], "}"}], ",", 
   RowBox[{"{", 
    RowBox[{
     RowBox[{"{", 
      RowBox[{"4", ",", "1", ",", "1"}], "}"}], ",", 
     RowBox[{"{", 
      RowBox[{"4", ",", "3", ",", "1"}], "}"}], ",", 
     RowBox[{"{", 
      RowBox[{"4", ",", "4", ",", "1"}], "}"}], ",", 
     RowBox[{"{", 
      RowBox[{"4", ",", "4", ",", "3"}], "}"}]}], "}"}], ",", 
   RowBox[{"{", 
    RowBox[{
     RowBox[{"{", 
      RowBox[{"4", ",", "1", ",", "1"}], "}"}], ",", 
     RowBox[{"{", 
      RowBox[{"4", ",", "3", ",", "3"}], "}"}], ",", 
     RowBox[{"{", 
      RowBox[{"4", ",", "4", ",", "1"}], "}"}], ",", 
     RowBox[{"{", 
      RowBox[{"4", ",", "4", ",", "3"}], "}"}]}], "}"}], ",", 
   RowBox[{"{", 
    RowBox[{
     RowBox[{"{", 
      RowBox[{"4", ",", "1", ",", "4"}], "}"}], ",", 
     RowBox[{"{", 
      RowBox[{"4", ",", "2", ",", "1"}], "}"}], ",", 
     RowBox[{"{", 
      RowBox[{"4", ",", "3", ",", "1"}], "}"}], ",", 
     RowBox[{"{", 
      RowBox[{"4", ",", "3", ",", "3"}], "}"}]}], "}"}], ",", 
   RowBox[{"{", 
    RowBox[{
     RowBox[{"{", 
      RowBox[{"4", ",", "1", ",", "4"}], "}"}], ",", 
     RowBox[{"{", 
      RowBox[{"4", ",", "2", ",", "1"}], "}"}], ",", 
     RowBox[{"{", 
      RowBox[{"4", ",", "3", ",", "1"}], "}"}], ",", 
     RowBox[{"{", 
      RowBox[{"4", ",", "3", ",", "4"}], "}"}]}], "}"}], ",", 
   RowBox[{"{", 
    RowBox[{
     RowBox[{"{", 
      RowBox[{"4", ",", "1", ",", "4"}], "}"}], ",", 
     RowBox[{"{", 
      RowBox[{"4", ",", "2", ",", "1"}], "}"}], ",", 
     RowBox[{"{", 
      RowBox[{"4", ",", "3", ",", "3"}], "}"}], ",", 
     RowBox[{"{", 
      RowBox[{"4", ",", "3", ",", "4"}], "}"}]}], "}"}], ",", 
   RowBox[{"{", 
    RowBox[{
     RowBox[{"{", 
      RowBox[{"4", ",", "1", ",", "4"}], "}"}], ",", 
     RowBox[{"{", 
      RowBox[{"4", ",", "3", ",", "1"}], "}"}], ",", 
     RowBox[{"{", 
      RowBox[{"4", ",", "3", ",", "3"}], "}"}], ",", 
     RowBox[{"{", 
      RowBox[{"4", ",", "3", ",", "4"}], "}"}]}], "}"}], ",", 
   RowBox[{"{", 
    RowBox[{
     RowBox[{"{", 
      RowBox[{"4", ",", "2", ",", "1"}], "}"}], ",", 
     RowBox[{"{", 
      RowBox[{"4", ",", "3", ",", "1"}], "}"}], ",", 
     RowBox[{"{", 
      RowBox[{"4", ",", "3", ",", "3"}], "}"}], ",", 
     RowBox[{"{", 
      RowBox[{"4", ",", "3", ",", "4"}], "}"}]}], "}"}], ",", 
   RowBox[{"{", 
    RowBox[{
     RowBox[{"{", 
      RowBox[{"4", ",", "2", ",", "1"}], "}"}], ",", 
     RowBox[{"{", 
      RowBox[{"4", ",", "3", ",", "1"}], "}"}], ",", 
     RowBox[{"{", 
      RowBox[{"4", ",", "3", ",", "3"}], "}"}], ",", 
     RowBox[{"{", 
      RowBox[{"4", ",", "4", ",", "1"}], "}"}]}], "}"}], ",", 
   RowBox[{"{", 
    RowBox[{
     RowBox[{"{", 
      RowBox[{"4", ",", "2", ",", "1"}], "}"}], ",", 
     RowBox[{"{", 
      RowBox[{"4", ",", "3", ",", "1"}], "}"}], ",", 
     RowBox[{"{", 
      RowBox[{"4", ",", "3", ",", "3"}], "}"}], ",", 
     RowBox[{"{", 
      RowBox[{"4", ",", "4", ",", "3"}], "}"}]}], "}"}], ",", 
   RowBox[{"{", 
    RowBox[{
     RowBox[{"{", 
      RowBox[{"4", ",", "2", ",", "1"}], "}"}], ",", 
     RowBox[{"{", 
      RowBox[{"4", ",", "3", ",", "1"}], "}"}], ",", 
     RowBox[{"{", 
      RowBox[{"4", ",", "3", ",", "4"}], "}"}], ",", 
     RowBox[{"{", 
      RowBox[{"4", ",", "4", ",", "1"}], "}"}]}], "}"}], ",", 
   RowBox[{"{", 
    RowBox[{
     RowBox[{"{", 
      RowBox[{"4", ",", "2", ",", "1"}], "}"}], ",", 
     RowBox[{"{", 
      RowBox[{"4", ",", "3", ",", "1"}], "}"}], ",", 
     RowBox[{"{", 
      RowBox[{"4", ",", "4", ",", "1"}], "}"}], ",", 
     RowBox[{"{", 
      RowBox[{"4", ",", "4", ",", "3"}], "}"}]}], "}"}], ",", 
   RowBox[{"{", 
    RowBox[{
     RowBox[{"{", 
      RowBox[{"4", ",", "2", ",", "1"}], "}"}], ",", 
     RowBox[{"{", 
      RowBox[{"4", ",", "3", ",", "3"}], "}"}], ",", 
     RowBox[{"{", 
      RowBox[{"4", ",", "3", ",", "4"}], "}"}], ",", 
     RowBox[{"{", 
      RowBox[{"4", ",", "4", ",", "1"}], "}"}]}], "}"}], ",", 
   RowBox[{"{", 
    RowBox[{
     RowBox[{"{", 
      RowBox[{"4", ",", "2", ",", "1"}], "}"}], ",", 
     RowBox[{"{", 
      RowBox[{"4", ",", "3", ",", "3"}], "}"}], ",", 
     RowBox[{"{", 
      RowBox[{"4", ",", "4", ",", "1"}], "}"}], ",", 
     RowBox[{"{", 
      RowBox[{"4", ",", "4", ",", "3"}], "}"}]}], "}"}], ",", 
   RowBox[{"{", 
    RowBox[{
     RowBox[{"{", 
      RowBox[{"4", ",", "3", ",", "1"}], "}"}], ",", 
     RowBox[{"{", 
      RowBox[{"4", ",", "3", ",", "3"}], "}"}], ",", 
     RowBox[{"{", 
      RowBox[{"4", ",", "3", ",", "4"}], "}"}], ",", 
     RowBox[{"{", 
      RowBox[{"4", ",", "4", ",", "1"}], "}"}]}], "}"}], ",", 
   RowBox[{"{", 
    RowBox[{
     RowBox[{"{", 
      RowBox[{"4", ",", "3", ",", "1"}], "}"}], ",", 
     RowBox[{"{", 
      RowBox[{"4", ",", "3", ",", "3"}], "}"}], ",", 
     RowBox[{"{", 
      RowBox[{"4", ",", "4", ",", "1"}], "}"}], ",", 
     RowBox[{"{", 
      RowBox[{"4", ",", "4", ",", "3"}], "}"}]}], "}"}]}], "}"}]], "Print",
 CellChangeTimes->{3.789210465079854*^9, 3.789212444433681*^9, 
  3.789255598168766*^9, 3.789261713491695*^9, 3.789920023031994*^9, 
  3.790957625720845*^9, 3.7909582031829367`*^9, 3.790958401145084*^9, 
  3.7909694057647676`*^9, 3.994584175854884*^9, 3.994587474065336*^9},
 CellLabel->
  "During evaluation of \
In[63]:=",ExpressionUUID->"2ccdbe7a-319f-4cc8-b4b9-989c9e3a3f77"],

Cell[BoxData[
 InterpretationBox[
  RowBox[{"\<\"CODE LENGTH:\"\>", "\[InvisibleSpace]", "5"}],
  SequenceForm["CODE LENGTH:", 5],
  Editable->False]], "Print",
 CellChangeTimes->{3.789210465079854*^9, 3.789212444433681*^9, 
  3.789255598168766*^9, 3.789261713491695*^9, 3.789920023031994*^9, 
  3.790957625720845*^9, 3.7909582031829367`*^9, 3.790958401145084*^9, 
  3.7909694057647676`*^9, 3.994584175854884*^9, 3.9945874740716143`*^9},
 CellLabel->
  "During evaluation of \
In[63]:=",ExpressionUUID->"9cce8e9b-e78c-422f-a038-e1e68638af14"],

Cell[BoxData[
 InterpretationBox[
  RowBox[{"\<\"number of codes:\"\>", "\[InvisibleSpace]", "75"}],
  SequenceForm["number of codes:", 75],
  Editable->False]], "Print",
 CellChangeTimes->{3.789210465079854*^9, 3.789212444433681*^9, 
  3.789255598168766*^9, 3.789261713491695*^9, 3.789920023031994*^9, 
  3.790957625720845*^9, 3.7909582031829367`*^9, 3.790958401145084*^9, 
  3.7909694057647676`*^9, 3.994584175854884*^9, 3.9945874740721827`*^9},
 CellLabel->
  "During evaluation of \
In[63]:=",ExpressionUUID->"3f9eac19-7275-49dd-8be0-86a8f62a7891"],

Cell[BoxData[
 RowBox[{"{", 
  RowBox[{
   RowBox[{"{", 
    RowBox[{
     RowBox[{"{", 
      RowBox[{"1", ",", "1", ",", "4"}], "}"}], ",", 
     RowBox[{"{", 
      RowBox[{"1", ",", "4", ",", "4"}], "}"}], ",", 
     RowBox[{"{", 
      RowBox[{"2", ",", "1", ",", "4"}], "}"}], ",", 
     RowBox[{"{", 
      RowBox[{"3", ",", "1", ",", "4"}], "}"}], ",", 
     RowBox[{"{", 
      RowBox[{"3", ",", "3", ",", "4"}], "}"}]}], "}"}], ",", 
   RowBox[{"{", 
    RowBox[{
     RowBox[{"{", 
      RowBox[{"1", ",", "1", ",", "4"}], "}"}], ",", 
     RowBox[{"{", 
      RowBox[{"1", ",", "4", ",", "4"}], "}"}], ",", 
     RowBox[{"{", 
      RowBox[{"2", ",", "1", ",", "4"}], "}"}], ",", 
     RowBox[{"{", 
      RowBox[{"3", ",", "1", ",", "4"}], "}"}], ",", 
     RowBox[{"{", 
      RowBox[{"3", ",", "4", ",", "4"}], "}"}]}], "}"}], ",", 
   RowBox[{"{", 
    RowBox[{
     RowBox[{"{", 
      RowBox[{"1", ",", "1", ",", "4"}], "}"}], ",", 
     RowBox[{"{", 
      RowBox[{"1", ",", "4", ",", "4"}], "}"}], ",", 
     RowBox[{"{", 
      RowBox[{"2", ",", "1", ",", "4"}], "}"}], ",", 
     RowBox[{"{", 
      RowBox[{"3", ",", "3", ",", "4"}], "}"}], ",", 
     RowBox[{"{", 
      RowBox[{"3", ",", "4", ",", "4"}], "}"}]}], "}"}], ",", 
   RowBox[{"{", 
    RowBox[{
     RowBox[{"{", 
      RowBox[{"1", ",", "1", ",", "4"}], "}"}], ",", 
     RowBox[{"{", 
      RowBox[{"1", ",", "4", ",", "4"}], "}"}], ",", 
     RowBox[{"{", 
      RowBox[{"2", ",", "1", ",", "4"}], "}"}], ",", 
     RowBox[{"{", 
      RowBox[{"3", ",", "4", ",", "3"}], "}"}], ",", 
     RowBox[{"{", 
      RowBox[{"3", ",", "4", ",", "4"}], "}"}]}], "}"}], ",", 
   RowBox[{"{", 
    RowBox[{
     RowBox[{"{", 
      RowBox[{"1", ",", "1", ",", "4"}], "}"}], ",", 
     RowBox[{"{", 
      RowBox[{"1", ",", "4", ",", "4"}], "}"}], ",", 
     RowBox[{"{", 
      RowBox[{"3", ",", "1", ",", "4"}], "}"}], ",", 
     RowBox[{"{", 
      RowBox[{"3", ",", "3", ",", "4"}], "}"}], ",", 
     RowBox[{"{", 
      RowBox[{"3", ",", "4", ",", "4"}], "}"}]}], "}"}], ",", 
   RowBox[{"{", 
    RowBox[{
     RowBox[{"{", 
      RowBox[{"1", ",", "1", ",", "4"}], "}"}], ",", 
     RowBox[{"{", 
      RowBox[{"2", ",", "1", ",", "4"}], "}"}], ",", 
     RowBox[{"{", 
      RowBox[{"3", ",", "1", ",", "4"}], "}"}], ",", 
     RowBox[{"{", 
      RowBox[{"3", ",", "3", ",", "4"}], "}"}], ",", 
     RowBox[{"{", 
      RowBox[{"3", ",", "4", ",", "4"}], "}"}]}], "}"}], ",", 
   RowBox[{"{", 
    RowBox[{
     RowBox[{"{", 
      RowBox[{"1", ",", "1", ",", "4"}], "}"}], ",", 
     RowBox[{"{", 
      RowBox[{"2", ",", "1", ",", "4"}], "}"}], ",", 
     RowBox[{"{", 
      RowBox[{"3", ",", "1", ",", "4"}], "}"}], ",", 
     RowBox[{"{", 
      RowBox[{"3", ",", "3", ",", "4"}], "}"}], ",", 
     RowBox[{"{", 
      RowBox[{"4", ",", "1", ",", "4"}], "}"}]}], "}"}], ",", 
   RowBox[{"{", 
    RowBox[{
     RowBox[{"{", 
      RowBox[{"1", ",", "1", ",", "4"}], "}"}], ",", 
     RowBox[{"{", 
      RowBox[{"2", ",", "1", ",", "4"}], "}"}], ",", 
     RowBox[{"{", 
      RowBox[{"3", ",", "1", ",", "4"}], "}"}], ",", 
     RowBox[{"{", 
      RowBox[{"3", ",", "3", ",", "4"}], "}"}], ",", 
     RowBox[{"{", 
      RowBox[{"4", ",", "3", ",", "4"}], "}"}]}], "}"}], ",", 
   RowBox[{"{", 
    RowBox[{
     RowBox[{"{", 
      RowBox[{"1", ",", "1", ",", "4"}], "}"}], ",", 
     RowBox[{"{", 
      RowBox[{"2", ",", "1", ",", "4"}], "}"}], ",", 
     RowBox[{"{", 
      RowBox[{"3", ",", "1", ",", "4"}], "}"}], ",", 
     RowBox[{"{", 
      RowBox[{"3", ",", "3", ",", "4"}], "}"}], ",", 
     RowBox[{"{", 
      RowBox[{"4", ",", "4", ",", "3"}], "}"}]}], "}"}], ",", 
   RowBox[{"{", 
    RowBox[{
     RowBox[{"{", 
      RowBox[{"1", ",", "1", ",", "4"}], "}"}], ",", 
     RowBox[{"{", 
      RowBox[{"2", ",", "1", ",", "4"}], "}"}], ",", 
     RowBox[{"{", 
      RowBox[{"3", ",", "1", ",", "4"}], "}"}], ",", 
     RowBox[{"{", 
      RowBox[{"3", ",", "4", ",", "3"}], "}"}], ",", 
     RowBox[{"{", 
      RowBox[{"3", ",", "4", ",", "4"}], "}"}]}], "}"}], ",", 
   RowBox[{"{", 
    RowBox[{
     RowBox[{"{", 
      RowBox[{"1", ",", "1", ",", "4"}], "}"}], ",", 
     RowBox[{"{", 
      RowBox[{"2", ",", "1", ",", "4"}], "}"}], ",", 
     RowBox[{"{", 
      RowBox[{"3", ",", "1", ",", "4"}], "}"}], ",", 
     RowBox[{"{", 
      RowBox[{"3", ",", "4", ",", "3"}], "}"}], ",", 
     RowBox[{"{", 
      RowBox[{"4", ",", "1", ",", "4"}], "}"}]}], "}"}], ",", 
   RowBox[{"{", 
    RowBox[{
     RowBox[{"{", 
      RowBox[{"1", ",", "1", ",", "4"}], "}"}], ",", 
     RowBox[{"{", 
      RowBox[{"2", ",", "1", ",", "4"}], "}"}], ",", 
     RowBox[{"{", 
      RowBox[{"3", ",", "1", ",", "4"}], "}"}], ",", 
     RowBox[{"{", 
      RowBox[{"3", ",", "4", ",", "3"}], "}"}], ",", 
     RowBox[{"{", 
      RowBox[{"4", ",", "4", ",", "3"}], "}"}]}], "}"}], ",", 
   RowBox[{"{", 
    RowBox[{
     RowBox[{"{", 
      RowBox[{"1", ",", "1", ",", "4"}], "}"}], ",", 
     RowBox[{"{", 
      RowBox[{"2", ",", "1", ",", "4"}], "}"}], ",", 
     RowBox[{"{", 
      RowBox[{"3", ",", "1", ",", "4"}], "}"}], ",", 
     RowBox[{"{", 
      RowBox[{"3", ",", "4", ",", "4"}], "}"}], ",", 
     RowBox[{"{", 
      RowBox[{"4", ",", "1", ",", "4"}], "}"}]}], "}"}], ",", 
   RowBox[{"{", 
    RowBox[{
     RowBox[{"{", 
      RowBox[{"1", ",", "1", ",", "4"}], "}"}], ",", 
     RowBox[{"{", 
      RowBox[{"2", ",", "1", ",", "4"}], "}"}], ",", 
     RowBox[{"{", 
      RowBox[{"3", ",", "1", ",", "4"}], "}"}], ",", 
     RowBox[{"{", 
      RowBox[{"3", ",", "4", ",", "4"}], "}"}], ",", 
     RowBox[{"{", 
      RowBox[{"4", ",", "3", ",", "3"}], "}"}]}], "}"}], ",", 
   RowBox[{"{", 
    RowBox[{
     RowBox[{"{", 
      RowBox[{"1", ",", "1", ",", "4"}], "}"}], ",", 
     RowBox[{"{", 
      RowBox[{"2", ",", "1", ",", "4"}], "}"}], ",", 
     RowBox[{"{", 
      RowBox[{"3", ",", "1", ",", "4"}], "}"}], ",", 
     RowBox[{"{", 
      RowBox[{"4", ",", "1", ",", "4"}], "}"}], ",", 
     RowBox[{"{", 
      RowBox[{"4", ",", "3", ",", "3"}], "}"}]}], "}"}], ",", 
   RowBox[{"{", 
    RowBox[{
     RowBox[{"{", 
      RowBox[{"1", ",", "1", ",", "4"}], "}"}], ",", 
     RowBox[{"{", 
      RowBox[{"2", ",", "1", ",", "4"}], "}"}], ",", 
     RowBox[{"{", 
      RowBox[{"3", ",", "1", ",", "4"}], "}"}], ",", 
     RowBox[{"{", 
      RowBox[{"4", ",", "1", ",", "4"}], "}"}], ",", 
     RowBox[{"{", 
      RowBox[{"4", ",", "3", ",", "4"}], "}"}]}], "}"}], ",", 
   RowBox[{"{", 
    RowBox[{
     RowBox[{"{", 
      RowBox[{"1", ",", "1", ",", "4"}], "}"}], ",", 
     RowBox[{"{", 
      RowBox[{"2", ",", "1", ",", "4"}], "}"}], ",", 
     RowBox[{"{", 
      RowBox[{"3", ",", "1", ",", "4"}], "}"}], ",", 
     RowBox[{"{", 
      RowBox[{"4", ",", "1", ",", "4"}], "}"}], ",", 
     RowBox[{"{", 
      RowBox[{"4", ",", "4", ",", "3"}], "}"}]}], "}"}], ",", 
   RowBox[{"{", 
    RowBox[{
     RowBox[{"{", 
      RowBox[{"1", ",", "1", ",", "4"}], "}"}], ",", 
     RowBox[{"{", 
      RowBox[{"2", ",", "1", ",", "4"}], "}"}], ",", 
     RowBox[{"{", 
      RowBox[{"3", ",", "1", ",", "4"}], "}"}], ",", 
     RowBox[{"{", 
      RowBox[{"4", ",", "3", ",", "3"}], "}"}], ",", 
     RowBox[{"{", 
      RowBox[{"4", ",", "3", ",", "4"}], "}"}]}], "}"}], ",", 
   RowBox[{"{", 
    RowBox[{
     RowBox[{"{", 
      RowBox[{"1", ",", "1", ",", "4"}], "}"}], ",", 
     RowBox[{"{", 
      RowBox[{"2", ",", "1", ",", "4"}], "}"}], ",", 
     RowBox[{"{", 
      RowBox[{"3", ",", "3", ",", "4"}], "}"}], ",", 
     RowBox[{"{", 
      RowBox[{"4", ",", "1", ",", "4"}], "}"}], ",", 
     RowBox[{"{", 
      RowBox[{"4", ",", "3", ",", "4"}], "}"}]}], "}"}], ",", 
   RowBox[{"{", 
    RowBox[{
     RowBox[{"{", 
      RowBox[{"1", ",", "1", ",", "4"}], "}"}], ",", 
     RowBox[{"{", 
      RowBox[{"2", ",", "1", ",", "4"}], "}"}], ",", 
     RowBox[{"{", 
      RowBox[{"3", ",", "3", ",", "4"}], "}"}], ",", 
     RowBox[{"{", 
      RowBox[{"4", ",", "1", ",", "4"}], "}"}], ",", 
     RowBox[{"{", 
      RowBox[{"4", ",", "4", ",", "3"}], "}"}]}], "}"}], ",", 
   RowBox[{"{", 
    RowBox[{
     RowBox[{"{", 
      RowBox[{"1", ",", "1", ",", "4"}], "}"}], ",", 
     RowBox[{"{", 
      RowBox[{"2", ",", "1", ",", "4"}], "}"}], ",", 
     RowBox[{"{", 
      RowBox[{"3", ",", "4", ",", "3"}], "}"}], ",", 
     RowBox[{"{", 
      RowBox[{"3", ",", "4", ",", "4"}], "}"}], ",", 
     RowBox[{"{", 
      RowBox[{"4", ",", "1", ",", "4"}], "}"}]}], "}"}], ",", 
   RowBox[{"{", 
    RowBox[{
     RowBox[{"{", 
      RowBox[{"1", ",", "1", ",", "4"}], "}"}], ",", 
     RowBox[{"{", 
      RowBox[{"2", ",", "1", ",", "4"}], "}"}], ",", 
     RowBox[{"{", 
      RowBox[{"3", ",", "4", ",", "3"}], "}"}], ",", 
     RowBox[{"{", 
      RowBox[{"4", ",", "1", ",", "4"}], "}"}], ",", 
     RowBox[{"{", 
      RowBox[{"4", ",", "4", ",", "3"}], "}"}]}], "}"}], ",", 
   RowBox[{"{", 
    RowBox[{
     RowBox[{"{", 
      RowBox[{"1", ",", "1", ",", "4"}], "}"}], ",", 
     RowBox[{"{", 
      RowBox[{"2", ",", "1", ",", "4"}], "}"}], ",", 
     RowBox[{"{", 
      RowBox[{"3", ",", "4", ",", "4"}], "}"}], ",", 
     RowBox[{"{", 
      RowBox[{"4", ",", "1", ",", "4"}], "}"}], ",", 
     RowBox[{"{", 
      RowBox[{"4", ",", "3", ",", "3"}], "}"}]}], "}"}], ",", 
   RowBox[{"{", 
    RowBox[{
     RowBox[{"{", 
      RowBox[{"1", ",", "1", ",", "4"}], "}"}], ",", 
     RowBox[{"{", 
      RowBox[{"2", ",", "1", ",", "4"}], "}"}], ",", 
     RowBox[{"{", 
      RowBox[{"4", ",", "1", ",", "4"}], "}"}], ",", 
     RowBox[{"{", 
      RowBox[{"4", ",", "3", ",", "3"}], "}"}], ",", 
     RowBox[{"{", 
      RowBox[{"4", ",", "3", ",", "4"}], "}"}]}], "}"}], ",", 
   RowBox[{"{", 
    RowBox[{
     RowBox[{"{", 
      RowBox[{"1", ",", "1", ",", "4"}], "}"}], ",", 
     RowBox[{"{", 
      RowBox[{"3", ",", "1", ",", "4"}], "}"}], ",", 
     RowBox[{"{", 
      RowBox[{"3", ",", "3", ",", "4"}], "}"}], ",", 
     RowBox[{"{", 
      RowBox[{"4", ",", "1", ",", "4"}], "}"}], ",", 
     RowBox[{"{", 
      RowBox[{"4", ",", "3", ",", "4"}], "}"}]}], "}"}], ",", 
   RowBox[{"{", 
    RowBox[{
     RowBox[{"{", 
      RowBox[{"1", ",", "1", ",", "4"}], "}"}], ",", 
     RowBox[{"{", 
      RowBox[{"3", ",", "1", ",", "4"}], "}"}], ",", 
     RowBox[{"{", 
      RowBox[{"3", ",", "3", ",", "4"}], "}"}], ",", 
     RowBox[{"{", 
      RowBox[{"4", ",", "1", ",", "4"}], "}"}], ",", 
     RowBox[{"{", 
      RowBox[{"4", ",", "4", ",", "3"}], "}"}]}], "}"}], ",", 
   RowBox[{"{", 
    RowBox[{
     RowBox[{"{", 
      RowBox[{"1", ",", "1", ",", "4"}], "}"}], ",", 
     RowBox[{"{", 
      RowBox[{"3", ",", "1", ",", "4"}], "}"}], ",", 
     RowBox[{"{", 
      RowBox[{"3", ",", "4", ",", "3"}], "}"}], ",", 
     RowBox[{"{", 
      RowBox[{"3", ",", "4", ",", "4"}], "}"}], ",", 
     RowBox[{"{", 
      RowBox[{"4", ",", "1", ",", "4"}], "}"}]}], "}"}], ",", 
   RowBox[{"{", 
    RowBox[{
     RowBox[{"{", 
      RowBox[{"1", ",", "1", ",", "4"}], "}"}], ",", 
     RowBox[{"{", 
      RowBox[{"3", ",", "1", ",", "4"}], "}"}], ",", 
     RowBox[{"{", 
      RowBox[{"3", ",", "4", ",", "3"}], "}"}], ",", 
     RowBox[{"{", 
      RowBox[{"4", ",", "1", ",", "4"}], "}"}], ",", 
     RowBox[{"{", 
      RowBox[{"4", ",", "4", ",", "3"}], "}"}]}], "}"}], ",", 
   RowBox[{"{", 
    RowBox[{
     RowBox[{"{", 
      RowBox[{"1", ",", "1", ",", "4"}], "}"}], ",", 
     RowBox[{"{", 
      RowBox[{"3", ",", "1", ",", "4"}], "}"}], ",", 
     RowBox[{"{", 
      RowBox[{"3", ",", "4", ",", "4"}], "}"}], ",", 
     RowBox[{"{", 
      RowBox[{"4", ",", "1", ",", "4"}], "}"}], ",", 
     RowBox[{"{", 
      RowBox[{"4", ",", "3", ",", "3"}], "}"}]}], "}"}], ",", 
   RowBox[{"{", 
    RowBox[{
     RowBox[{"{", 
      RowBox[{"1", ",", "1", ",", "4"}], "}"}], ",", 
     RowBox[{"{", 
      RowBox[{"3", ",", "1", ",", "4"}], "}"}], ",", 
     RowBox[{"{", 
      RowBox[{"4", ",", "1", ",", "4"}], "}"}], ",", 
     RowBox[{"{", 
      RowBox[{"4", ",", "3", ",", "3"}], "}"}], ",", 
     RowBox[{"{", 
      RowBox[{"4", ",", "3", ",", "4"}], "}"}]}], "}"}], ",", 
   RowBox[{"{", 
    RowBox[{
     RowBox[{"{", 
      RowBox[{"1", ",", "1", ",", "4"}], "}"}], ",", 
     RowBox[{"{", 
      RowBox[{"4", ",", "1", ",", "4"}], "}"}], ",", 
     RowBox[{"{", 
      RowBox[{"4", ",", "2", ",", "1"}], "}"}], ",", 
     RowBox[{"{", 
      RowBox[{"4", ",", "3", ",", "1"}], "}"}], ",", 
     RowBox[{"{", 
      RowBox[{"4", ",", "3", ",", "3"}], "}"}]}], "}"}], ",", 
   RowBox[{"{", 
    RowBox[{
     RowBox[{"{", 
      RowBox[{"1", ",", "1", ",", "4"}], "}"}], ",", 
     RowBox[{"{", 
      RowBox[{"4", ",", "1", ",", "4"}], "}"}], ",", 
     RowBox[{"{", 
      RowBox[{"4", ",", "2", ",", "1"}], "}"}], ",", 
     RowBox[{"{", 
      RowBox[{"4", ",", "3", ",", "1"}], "}"}], ",", 
     RowBox[{"{", 
      RowBox[{"4", ",", "3", ",", "4"}], "}"}]}], "}"}], ",", 
   RowBox[{"{", 
    RowBox[{
     RowBox[{"{", 
      RowBox[{"1", ",", "1", ",", "4"}], "}"}], ",", 
     RowBox[{"{", 
      RowBox[{"4", ",", "1", ",", "4"}], "}"}], ",", 
     RowBox[{"{", 
      RowBox[{"4", ",", "2", ",", "1"}], "}"}], ",", 
     RowBox[{"{", 
      RowBox[{"4", ",", "3", ",", "3"}], "}"}], ",", 
     RowBox[{"{", 
      RowBox[{"4", ",", "3", ",", "4"}], "}"}]}], "}"}], ",", 
   RowBox[{"{", 
    RowBox[{
     RowBox[{"{", 
      RowBox[{"1", ",", "1", ",", "4"}], "}"}], ",", 
     RowBox[{"{", 
      RowBox[{"4", ",", "1", ",", "4"}], "}"}], ",", 
     RowBox[{"{", 
      RowBox[{"4", ",", "3", ",", "1"}], "}"}], ",", 
     RowBox[{"{", 
      RowBox[{"4", ",", "3", ",", "3"}], "}"}], ",", 
     RowBox[{"{", 
      RowBox[{"4", ",", "3", ",", "4"}], "}"}]}], "}"}], ",", 
   RowBox[{"{", 
    RowBox[{
     RowBox[{"{", 
      RowBox[{"1", ",", "1", ",", "4"}], "}"}], ",", 
     RowBox[{"{", 
      RowBox[{"4", ",", "2", ",", "1"}], "}"}], ",", 
     RowBox[{"{", 
      RowBox[{"4", ",", "3", ",", "1"}], "}"}], ",", 
     RowBox[{"{", 
      RowBox[{"4", ",", "3", ",", "3"}], "}"}], ",", 
     RowBox[{"{", 
      RowBox[{"4", ",", "3", ",", "4"}], "}"}]}], "}"}], ",", 
   RowBox[{"{", 
    RowBox[{
     RowBox[{"{", 
      RowBox[{"1", ",", "1", ",", "4"}], "}"}], ",", 
     RowBox[{"{", 
      RowBox[{"4", ",", "2", ",", "1"}], "}"}], ",", 
     RowBox[{"{", 
      RowBox[{"4", ",", "3", ",", "1"}], "}"}], ",", 
     RowBox[{"{", 
      RowBox[{"4", ",", "3", ",", "3"}], "}"}], ",", 
     RowBox[{"{", 
      RowBox[{"4", ",", "4", ",", "1"}], "}"}]}], "}"}], ",", 
   RowBox[{"{", 
    RowBox[{
     RowBox[{"{", 
      RowBox[{"1", ",", "1", ",", "4"}], "}"}], ",", 
     RowBox[{"{", 
      RowBox[{"4", ",", "2", ",", "1"}], "}"}], ",", 
     RowBox[{"{", 
      RowBox[{"4", ",", "3", ",", "1"}], "}"}], ",", 
     RowBox[{"{", 
      RowBox[{"4", ",", "3", ",", "4"}], "}"}], ",", 
     RowBox[{"{", 
      RowBox[{"4", ",", "4", ",", "1"}], "}"}]}], "}"}], ",", 
   RowBox[{"{", 
    RowBox[{
     RowBox[{"{", 
      RowBox[{"1", ",", "1", ",", "4"}], "}"}], ",", 
     RowBox[{"{", 
      RowBox[{"4", ",", "2", ",", "1"}], "}"}], ",", 
     RowBox[{"{", 
      RowBox[{"4", ",", "3", ",", "3"}], "}"}], ",", 
     RowBox[{"{", 
      RowBox[{"4", ",", "3", ",", "4"}], "}"}], ",", 
     RowBox[{"{", 
      RowBox[{"4", ",", "4", ",", "1"}], "}"}]}], "}"}], ",", 
   RowBox[{"{", 
    RowBox[{
     RowBox[{"{", 
      RowBox[{"1", ",", "1", ",", "4"}], "}"}], ",", 
     RowBox[{"{", 
      RowBox[{"4", ",", "3", ",", "1"}], "}"}], ",", 
     RowBox[{"{", 
      RowBox[{"4", ",", "3", ",", "3"}], "}"}], ",", 
     RowBox[{"{", 
      RowBox[{"4", ",", "3", ",", "4"}], "}"}], ",", 
     RowBox[{"{", 
      RowBox[{"4", ",", "4", ",", "1"}], "}"}]}], "}"}], ",", 
   RowBox[{"{", 
    RowBox[{
     RowBox[{"{", 
      RowBox[{"1", ",", "4", ",", "1"}], "}"}], ",", 
     RowBox[{"{", 
      RowBox[{"1", ",", "4", ",", "3"}], "}"}], ",", 
     RowBox[{"{", 
      RowBox[{"4", ",", "2", ",", "1"}], "}"}], ",", 
     RowBox[{"{", 
      RowBox[{"4", ",", "4", ",", "1"}], "}"}], ",", 
     RowBox[{"{", 
      RowBox[{"4", ",", "4", ",", "3"}], "}"}]}], "}"}], ",", 
   RowBox[{"{", 
    RowBox[{
     RowBox[{"{", 
      RowBox[{"1", ",", "4", ",", "1"}], "}"}], ",", 
     RowBox[{"{", 
      RowBox[{"1", ",", "4", ",", "4"}], "}"}], ",", 
     RowBox[{"{", 
      RowBox[{"4", ",", "2", ",", "1"}], "}"}], ",", 
     RowBox[{"{", 
      RowBox[{"4", ",", "3", ",", "1"}], "}"}], ",", 
     RowBox[{"{", 
      RowBox[{"4", ",", "3", ",", "3"}], "}"}]}], "}"}], ",", 
   RowBox[{"{", 
    RowBox[{
     RowBox[{"{", 
      RowBox[{"1", ",", "4", ",", "1"}], "}"}], ",", 
     RowBox[{"{", 
      RowBox[{"1", ",", "4", ",", "4"}], "}"}], ",", 
     RowBox[{"{", 
      RowBox[{"4", ",", "2", ",", "1"}], "}"}], ",", 
     RowBox[{"{", 
      RowBox[{"4", ",", "3", ",", "1"}], "}"}], ",", 
     RowBox[{"{", 
      RowBox[{"4", ",", "3", ",", "4"}], "}"}]}], "}"}], ",", 
   RowBox[{"{", 
    RowBox[{
     RowBox[{"{", 
      RowBox[{"1", ",", "4", ",", "1"}], "}"}], ",", 
     RowBox[{"{", 
      RowBox[{"1", ",", "4", ",", "4"}], "}"}], ",", 
     RowBox[{"{", 
      RowBox[{"4", ",", "2", ",", "1"}], "}"}], ",", 
     RowBox[{"{", 
      RowBox[{"4", ",", "3", ",", "3"}], "}"}], ",", 
     RowBox[{"{", 
      RowBox[{"4", ",", "3", ",", "4"}], "}"}]}], "}"}], ",", 
   RowBox[{"{", 
    RowBox[{
     RowBox[{"{", 
      RowBox[{"1", ",", "4", ",", "1"}], "}"}], ",", 
     RowBox[{"{", 
      RowBox[{"1", ",", "4", ",", "4"}], "}"}], ",", 
     RowBox[{"{", 
      RowBox[{"4", ",", "3", ",", "1"}], "}"}], ",", 
     RowBox[{"{", 
      RowBox[{"4", ",", "3", ",", "3"}], "}"}], ",", 
     RowBox[{"{", 
      RowBox[{"4", ",", "3", ",", "4"}], "}"}]}], "}"}], ",", 
   RowBox[{"{", 
    RowBox[{
     RowBox[{"{", 
      RowBox[{"1", ",", "4", ",", "1"}], "}"}], ",", 
     RowBox[{"{", 
      RowBox[{"4", ",", "2", ",", "1"}], "}"}], ",", 
     RowBox[{"{", 
      RowBox[{"4", ",", "3", ",", "1"}], "}"}], ",", 
     RowBox[{"{", 
      RowBox[{"4", ",", "3", ",", "3"}], "}"}], ",", 
     RowBox[{"{", 
      RowBox[{"4", ",", "3", ",", "4"}], "}"}]}], "}"}], ",", 
   RowBox[{"{", 
    RowBox[{
     RowBox[{"{", 
      RowBox[{"1", ",", "4", ",", "1"}], "}"}], ",", 
     RowBox[{"{", 
      RowBox[{"4", ",", "2", ",", "1"}], "}"}], ",", 
     RowBox[{"{", 
      RowBox[{"4", ",", "3", ",", "1"}], "}"}], ",", 
     RowBox[{"{", 
      RowBox[{"4", ",", "3", ",", "3"}], "}"}], ",", 
     RowBox[{"{", 
      RowBox[{"4", ",", "4", ",", "1"}], "}"}]}], "}"}], ",", 
   RowBox[{"{", 
    RowBox[{
     RowBox[{"{", 
      RowBox[{"1", ",", "4", ",", "1"}], "}"}], ",", 
     RowBox[{"{", 
      RowBox[{"4", ",", "2", ",", "1"}], "}"}], ",", 
     RowBox[{"{", 
      RowBox[{"4", ",", "3", ",", "1"}], "}"}], ",", 
     RowBox[{"{", 
      RowBox[{"4", ",", "3", ",", "4"}], "}"}], ",", 
     RowBox[{"{", 
      RowBox[{"4", ",", "4", ",", "1"}], "}"}]}], "}"}], ",", 
   RowBox[{"{", 
    RowBox[{
     RowBox[{"{", 
      RowBox[{"1", ",", "4", ",", "1"}], "}"}], ",", 
     RowBox[{"{", 
      RowBox[{"4", ",", "2", ",", "1"}], "}"}], ",", 
     RowBox[{"{", 
      RowBox[{"4", ",", "3", ",", "3"}], "}"}], ",", 
     RowBox[{"{", 
      RowBox[{"4", ",", "3", ",", "4"}], "}"}], ",", 
     RowBox[{"{", 
      RowBox[{"4", ",", "4", ",", "1"}], "}"}]}], "}"}], ",", 
   RowBox[{"{", 
    RowBox[{
     RowBox[{"{", 
      RowBox[{"1", ",", "4", ",", "1"}], "}"}], ",", 
     RowBox[{"{", 
      RowBox[{"4", ",", "2", ",", "1"}], "}"}], ",", 
     RowBox[{"{", 
      RowBox[{"4", ",", "3", ",", "3"}], "}"}], ",", 
     RowBox[{"{", 
      RowBox[{"4", ",", "4", ",", "1"}], "}"}], ",", 
     RowBox[{"{", 
      RowBox[{"4", ",", "4", ",", "3"}], "}"}]}], "}"}], ",", 
   RowBox[{"{", 
    RowBox[{
     RowBox[{"{", 
      RowBox[{"1", ",", "4", ",", "1"}], "}"}], ",", 
     RowBox[{"{", 
      RowBox[{"4", ",", "3", ",", "1"}], "}"}], ",", 
     RowBox[{"{", 
      RowBox[{"4", ",", "3", ",", "3"}], "}"}], ",", 
     RowBox[{"{", 
      RowBox[{"4", ",", "3", ",", "4"}], "}"}], ",", 
     RowBox[{"{", 
      RowBox[{"4", ",", "4", ",", "1"}], "}"}]}], "}"}], ",", 
   RowBox[{"{", 
    RowBox[{
     RowBox[{"{", 
      RowBox[{"1", ",", "4", ",", "4"}], "}"}], ",", 
     RowBox[{"{", 
      RowBox[{"2", ",", "1", ",", "4"}], "}"}], ",", 
     RowBox[{"{", 
      RowBox[{"3", ",", "1", ",", "4"}], "}"}], ",", 
     RowBox[{"{", 
      RowBox[{"3", ",", "3", ",", "4"}], "}"}], ",", 
     RowBox[{"{", 
      RowBox[{"3", ",", "4", ",", "4"}], "}"}]}], "}"}], ",", 
   RowBox[{"{", 
    RowBox[{
     RowBox[{"{", 
      RowBox[{"1", ",", "4", ",", "4"}], "}"}], ",", 
     RowBox[{"{", 
      RowBox[{"4", ",", "1", ",", "1"}], "}"}], ",", 
     RowBox[{"{", 
      RowBox[{"4", ",", "2", ",", "1"}], "}"}], ",", 
     RowBox[{"{", 
      RowBox[{"4", ",", "3", ",", "1"}], "}"}], ",", 
     RowBox[{"{", 
      RowBox[{"4", ",", "3", ",", "3"}], "}"}]}], "}"}], ",", 
   RowBox[{"{", 
    RowBox[{
     RowBox[{"{", 
      RowBox[{"1", ",", "4", ",", "4"}], "}"}], ",", 
     RowBox[{"{", 
      RowBox[{"4", ",", "1", ",", "1"}], "}"}], ",", 
     RowBox[{"{", 
      RowBox[{"4", ",", "2", ",", "1"}], "}"}], ",", 
     RowBox[{"{", 
      RowBox[{"4", ",", "3", ",", "1"}], "}"}], ",", 
     RowBox[{"{", 
      RowBox[{"4", ",", "3", ",", "4"}], "}"}]}], "}"}], ",", 
   RowBox[{"{", 
    RowBox[{
     RowBox[{"{", 
      RowBox[{"1", ",", "4", ",", "4"}], "}"}], ",", 
     RowBox[{"{", 
      RowBox[{"4", ",", "1", ",", "1"}], "}"}], ",", 
     RowBox[{"{", 
      RowBox[{"4", ",", "2", ",", "1"}], "}"}], ",", 
     RowBox[{"{", 
      RowBox[{"4", ",", "3", ",", "3"}], "}"}], ",", 
     RowBox[{"{", 
      RowBox[{"4", ",", "3", ",", "4"}], "}"}]}], "}"}], ",", 
   RowBox[{"{", 
    RowBox[{
     RowBox[{"{", 
      RowBox[{"1", ",", "4", ",", "4"}], "}"}], ",", 
     RowBox[{"{", 
      RowBox[{"4", ",", "1", ",", "1"}], "}"}], ",", 
     RowBox[{"{", 
      RowBox[{"4", ",", "3", ",", "1"}], "}"}], ",", 
     RowBox[{"{", 
      RowBox[{"4", ",", "3", ",", "3"}], "}"}], ",", 
     RowBox[{"{", 
      RowBox[{"4", ",", "3", ",", "4"}], "}"}]}], "}"}], ",", 
   RowBox[{"{", 
    RowBox[{
     RowBox[{"{", 
      RowBox[{"1", ",", "4", ",", "4"}], "}"}], ",", 
     RowBox[{"{", 
      RowBox[{"4", ",", "2", ",", "1"}], "}"}], ",", 
     RowBox[{"{", 
      RowBox[{"4", ",", "3", ",", "1"}], "}"}], ",", 
     RowBox[{"{", 
      RowBox[{"4", ",", "3", ",", "3"}], "}"}], ",", 
     RowBox[{"{", 
      RowBox[{"4", ",", "3", ",", "4"}], "}"}]}], "}"}], ",", 
   RowBox[{"{", 
    RowBox[{
     RowBox[{"{", 
      RowBox[{"2", ",", "1", ",", "4"}], "}"}], ",", 
     RowBox[{"{", 
      RowBox[{"3", ",", "1", ",", "4"}], "}"}], ",", 
     RowBox[{"{", 
      RowBox[{"3", ",", "3", ",", "4"}], "}"}], ",", 
     RowBox[{"{", 
      RowBox[{"4", ",", "1", ",", "4"}], "}"}], ",", 
     RowBox[{"{", 
      RowBox[{"4", ",", "3", ",", "4"}], "}"}]}], "}"}], ",", 
   RowBox[{"{", 
    RowBox[{
     RowBox[{"{", 
      RowBox[{"2", ",", "1", ",", "4"}], "}"}], ",", 
     RowBox[{"{", 
      RowBox[{"3", ",", "1", ",", "4"}], "}"}], ",", 
     RowBox[{"{", 
      RowBox[{"3", ",", "3", ",", "4"}], "}"}], ",", 
     RowBox[{"{", 
      RowBox[{"4", ",", "1", ",", "4"}], "}"}], ",", 
     RowBox[{"{", 
      RowBox[{"4", ",", "4", ",", "3"}], "}"}]}], "}"}], ",", 
   RowBox[{"{", 
    RowBox[{
     RowBox[{"{", 
      RowBox[{"2", ",", "1", ",", "4"}], "}"}], ",", 
     RowBox[{"{", 
      RowBox[{"3", ",", "1", ",", "4"}], "}"}], ",", 
     RowBox[{"{", 
      RowBox[{"3", ",", "4", ",", "3"}], "}"}], ",", 
     RowBox[{"{", 
      RowBox[{"3", ",", "4", ",", "4"}], "}"}], ",", 
     RowBox[{"{", 
      RowBox[{"4", ",", "1", ",", "4"}], "}"}]}], "}"}], ",", 
   RowBox[{"{", 
    RowBox[{
     RowBox[{"{", 
      RowBox[{"2", ",", "1", ",", "4"}], "}"}], ",", 
     RowBox[{"{", 
      RowBox[{"3", ",", "1", ",", "4"}], "}"}], ",", 
     RowBox[{"{", 
      RowBox[{"3", ",", "4", ",", "3"}], "}"}], ",", 
     RowBox[{"{", 
      RowBox[{"4", ",", "1", ",", "4"}], "}"}], ",", 
     RowBox[{"{", 
      RowBox[{"4", ",", "4", ",", "3"}], "}"}]}], "}"}], ",", 
   RowBox[{"{", 
    RowBox[{
     RowBox[{"{", 
      RowBox[{"2", ",", "1", ",", "4"}], "}"}], ",", 
     RowBox[{"{", 
      RowBox[{"3", ",", "1", ",", "4"}], "}"}], ",", 
     RowBox[{"{", 
      RowBox[{"3", ",", "4", ",", "4"}], "}"}], ",", 
     RowBox[{"{", 
      RowBox[{"4", ",", "1", ",", "4"}], "}"}], ",", 
     RowBox[{"{", 
      RowBox[{"4", ",", "3", ",", "3"}], "}"}]}], "}"}], ",", 
   RowBox[{"{", 
    RowBox[{
     RowBox[{"{", 
      RowBox[{"2", ",", "1", ",", "4"}], "}"}], ",", 
     RowBox[{"{", 
      RowBox[{"3", ",", "1", ",", "4"}], "}"}], ",", 
     RowBox[{"{", 
      RowBox[{"4", ",", "1", ",", "4"}], "}"}], ",", 
     RowBox[{"{", 
      RowBox[{"4", ",", "3", ",", "3"}], "}"}], ",", 
     RowBox[{"{", 
      RowBox[{"4", ",", "3", ",", "4"}], "}"}]}], "}"}], ",", 
   RowBox[{"{", 
    RowBox[{
     RowBox[{"{", 
      RowBox[{"4", ",", "1", ",", "1"}], "}"}], ",", 
     RowBox[{"{", 
      RowBox[{"4", ",", "1", ",", "4"}], "}"}], ",", 
     RowBox[{"{", 
      RowBox[{"4", ",", "2", ",", "1"}], "}"}], ",", 
     RowBox[{"{", 
      RowBox[{"4", ",", "3", ",", "1"}], "}"}], ",", 
     RowBox[{"{", 
      RowBox[{"4", ",", "3", ",", "3"}], "}"}]}], "}"}], ",", 
   RowBox[{"{", 
    RowBox[{
     RowBox[{"{", 
      RowBox[{"4", ",", "1", ",", "1"}], "}"}], ",", 
     RowBox[{"{", 
      RowBox[{"4", ",", "1", ",", "4"}], "}"}], ",", 
     RowBox[{"{", 
      RowBox[{"4", ",", "2", ",", "1"}], "}"}], ",", 
     RowBox[{"{", 
      RowBox[{"4", ",", "3", ",", "1"}], "}"}], ",", 
     RowBox[{"{", 
      RowBox[{"4", ",", "3", ",", "4"}], "}"}]}], "}"}], ",", 
   RowBox[{"{", 
    RowBox[{
     RowBox[{"{", 
      RowBox[{"4", ",", "1", ",", "1"}], "}"}], ",", 
     RowBox[{"{", 
      RowBox[{"4", ",", "1", ",", "4"}], "}"}], ",", 
     RowBox[{"{", 
      RowBox[{"4", ",", "2", ",", "1"}], "}"}], ",", 
     RowBox[{"{", 
      RowBox[{"4", ",", "3", ",", "3"}], "}"}], ",", 
     RowBox[{"{", 
      RowBox[{"4", ",", "3", ",", "4"}], "}"}]}], "}"}], ",", 
   RowBox[{"{", 
    RowBox[{
     RowBox[{"{", 
      RowBox[{"4", ",", "1", ",", "1"}], "}"}], ",", 
     RowBox[{"{", 
      RowBox[{"4", ",", "1", ",", "4"}], "}"}], ",", 
     RowBox[{"{", 
      RowBox[{"4", ",", "3", ",", "1"}], "}"}], ",", 
     RowBox[{"{", 
      RowBox[{"4", ",", "3", ",", "3"}], "}"}], ",", 
     RowBox[{"{", 
      RowBox[{"4", ",", "3", ",", "4"}], "}"}]}], "}"}], ",", 
   RowBox[{"{", 
    RowBox[{
     RowBox[{"{", 
      RowBox[{"4", ",", "1", ",", "1"}], "}"}], ",", 
     RowBox[{"{", 
      RowBox[{"4", ",", "2", ",", "1"}], "}"}], ",", 
     RowBox[{"{", 
      RowBox[{"4", ",", "3", ",", "1"}], "}"}], ",", 
     RowBox[{"{", 
      RowBox[{"4", ",", "3", ",", "3"}], "}"}], ",", 
     RowBox[{"{", 
      RowBox[{"4", ",", "3", ",", "4"}], "}"}]}], "}"}], ",", 
   RowBox[{"{", 
    RowBox[{
     RowBox[{"{", 
      RowBox[{"4", ",", "1", ",", "1"}], "}"}], ",", 
     RowBox[{"{", 
      RowBox[{"4", ",", "2", ",", "1"}], "}"}], ",", 
     RowBox[{"{", 
      RowBox[{"4", ",", "3", ",", "1"}], "}"}], ",", 
     RowBox[{"{", 
      RowBox[{"4", ",", "3", ",", "3"}], "}"}], ",", 
     RowBox[{"{", 
      RowBox[{"4", ",", "4", ",", "1"}], "}"}]}], "}"}], ",", 
   RowBox[{"{", 
    RowBox[{
     RowBox[{"{", 
      RowBox[{"4", ",", "1", ",", "1"}], "}"}], ",", 
     RowBox[{"{", 
      RowBox[{"4", ",", "2", ",", "1"}], "}"}], ",", 
     RowBox[{"{", 
      RowBox[{"4", ",", "3", ",", "1"}], "}"}], ",", 
     RowBox[{"{", 
      RowBox[{"4", ",", "3", ",", "3"}], "}"}], ",", 
     RowBox[{"{", 
      RowBox[{"4", ",", "4", ",", "3"}], "}"}]}], "}"}], ",", 
   RowBox[{"{", 
    RowBox[{
     RowBox[{"{", 
      RowBox[{"4", ",", "1", ",", "1"}], "}"}], ",", 
     RowBox[{"{", 
      RowBox[{"4", ",", "2", ",", "1"}], "}"}], ",", 
     RowBox[{"{", 
      RowBox[{"4", ",", "3", ",", "1"}], "}"}], ",", 
     RowBox[{"{", 
      RowBox[{"4", ",", "4", ",", "1"}], "}"}], ",", 
     RowBox[{"{", 
      RowBox[{"4", ",", "4", ",", "3"}], "}"}]}], "}"}], ",", 
   RowBox[{"{", 
    RowBox[{
     RowBox[{"{", 
      RowBox[{"4", ",", "1", ",", "1"}], "}"}], ",", 
     RowBox[{"{", 
      RowBox[{"4", ",", "2", ",", "1"}], "}"}], ",", 
     RowBox[{"{", 
      RowBox[{"4", ",", "3", ",", "3"}], "}"}], ",", 
     RowBox[{"{", 
      RowBox[{"4", ",", "4", ",", "1"}], "}"}], ",", 
     RowBox[{"{", 
      RowBox[{"4", ",", "4", ",", "3"}], "}"}]}], "}"}], ",", 
   RowBox[{"{", 
    RowBox[{
     RowBox[{"{", 
      RowBox[{"4", ",", "1", ",", "1"}], "}"}], ",", 
     RowBox[{"{", 
      RowBox[{"4", ",", "3", ",", "1"}], "}"}], ",", 
     RowBox[{"{", 
      RowBox[{"4", ",", "3", ",", "3"}], "}"}], ",", 
     RowBox[{"{", 
      RowBox[{"4", ",", "4", ",", "1"}], "}"}], ",", 
     RowBox[{"{", 
      RowBox[{"4", ",", "4", ",", "3"}], "}"}]}], "}"}], ",", 
   RowBox[{"{", 
    RowBox[{
     RowBox[{"{", 
      RowBox[{"4", ",", "1", ",", "4"}], "}"}], ",", 
     RowBox[{"{", 
      RowBox[{"4", ",", "2", ",", "1"}], "}"}], ",", 
     RowBox[{"{", 
      RowBox[{"4", ",", "3", ",", "1"}], "}"}], ",", 
     RowBox[{"{", 
      RowBox[{"4", ",", "3", ",", "3"}], "}"}], ",", 
     RowBox[{"{", 
      RowBox[{"4", ",", "3", ",", "4"}], "}"}]}], "}"}], ",", 
   RowBox[{"{", 
    RowBox[{
     RowBox[{"{", 
      RowBox[{"4", ",", "2", ",", "1"}], "}"}], ",", 
     RowBox[{"{", 
      RowBox[{"4", ",", "3", ",", "1"}], "}"}], ",", 
     RowBox[{"{", 
      RowBox[{"4", ",", "3", ",", "3"}], "}"}], ",", 
     RowBox[{"{", 
      RowBox[{"4", ",", "3", ",", "4"}], "}"}], ",", 
     RowBox[{"{", 
      RowBox[{"4", ",", "4", ",", "1"}], "}"}]}], "}"}], ",", 
   RowBox[{"{", 
    RowBox[{
     RowBox[{"{", 
      RowBox[{"4", ",", "2", ",", "1"}], "}"}], ",", 
     RowBox[{"{", 
      RowBox[{"4", ",", "3", ",", "1"}], "}"}], ",", 
     RowBox[{"{", 
      RowBox[{"4", ",", "3", ",", "3"}], "}"}], ",", 
     RowBox[{"{", 
      RowBox[{"4", ",", "4", ",", "1"}], "}"}], ",", 
     RowBox[{"{", 
      RowBox[{"4", ",", "4", ",", "3"}], "}"}]}], "}"}]}], "}"}]], "Print",
 CellChangeTimes->{3.789210465079854*^9, 3.789212444433681*^9, 
  3.789255598168766*^9, 3.789261713491695*^9, 3.789920023031994*^9, 
  3.790957625720845*^9, 3.7909582031829367`*^9, 3.790958401145084*^9, 
  3.7909694057647676`*^9, 3.994584175854884*^9, 3.9945874740745373`*^9},
 CellLabel->
  "During evaluation of \
In[63]:=",ExpressionUUID->"94582c84-bc76-4e16-bf47-38b6372efa92"],

Cell[BoxData[
 InterpretationBox[
  RowBox[{"\<\"CODE LENGTH:\"\>", "\[InvisibleSpace]", "6"}],
  SequenceForm["CODE LENGTH:", 6],
  Editable->False]], "Print",
 CellChangeTimes->{3.789210465079854*^9, 3.789212444433681*^9, 
  3.789255598168766*^9, 3.789261713491695*^9, 3.789920023031994*^9, 
  3.790957625720845*^9, 3.7909582031829367`*^9, 3.790958401145084*^9, 
  3.7909694057647676`*^9, 3.994584175854884*^9, 3.994587474078084*^9},
 CellLabel->
  "During evaluation of \
In[63]:=",ExpressionUUID->"27755ee2-5229-4a36-a89b-fce98e5c1451"],

Cell[BoxData[
 InterpretationBox[
  RowBox[{"\<\"number of codes:\"\>", "\[InvisibleSpace]", "14"}],
  SequenceForm["number of codes:", 14],
  Editable->False]], "Print",
 CellChangeTimes->{3.789210465079854*^9, 3.789212444433681*^9, 
  3.789255598168766*^9, 3.789261713491695*^9, 3.789920023031994*^9, 
  3.790957625720845*^9, 3.7909582031829367`*^9, 3.790958401145084*^9, 
  3.7909694057647676`*^9, 3.994584175854884*^9, 3.9945874740786552`*^9},
 CellLabel->
  "During evaluation of \
In[63]:=",ExpressionUUID->"2ad42035-fc78-4fb0-a6b8-6d4211088aef"],

Cell[BoxData[
 RowBox[{"{", 
  RowBox[{
   RowBox[{"{", 
    RowBox[{
     RowBox[{"{", 
      RowBox[{"1", ",", "1", ",", "4"}], "}"}], ",", 
     RowBox[{"{", 
      RowBox[{"1", ",", "4", ",", "4"}], "}"}], ",", 
     RowBox[{"{", 
      RowBox[{"2", ",", "1", ",", "4"}], "}"}], ",", 
     RowBox[{"{", 
      RowBox[{"3", ",", "1", ",", "4"}], "}"}], ",", 
     RowBox[{"{", 
      RowBox[{"3", ",", "3", ",", "4"}], "}"}], ",", 
     RowBox[{"{", 
      RowBox[{"3", ",", "4", ",", "4"}], "}"}]}], "}"}], ",", 
   RowBox[{"{", 
    RowBox[{
     RowBox[{"{", 
      RowBox[{"1", ",", "1", ",", "4"}], "}"}], ",", 
     RowBox[{"{", 
      RowBox[{"2", ",", "1", ",", "4"}], "}"}], ",", 
     RowBox[{"{", 
      RowBox[{"3", ",", "1", ",", "4"}], "}"}], ",", 
     RowBox[{"{", 
      RowBox[{"3", ",", "3", ",", "4"}], "}"}], ",", 
     RowBox[{"{", 
      RowBox[{"4", ",", "1", ",", "4"}], "}"}], ",", 
     RowBox[{"{", 
      RowBox[{"4", ",", "3", ",", "4"}], "}"}]}], "}"}], ",", 
   RowBox[{"{", 
    RowBox[{
     RowBox[{"{", 
      RowBox[{"1", ",", "1", ",", "4"}], "}"}], ",", 
     RowBox[{"{", 
      RowBox[{"2", ",", "1", ",", "4"}], "}"}], ",", 
     RowBox[{"{", 
      RowBox[{"3", ",", "1", ",", "4"}], "}"}], ",", 
     RowBox[{"{", 
      RowBox[{"3", ",", "3", ",", "4"}], "}"}], ",", 
     RowBox[{"{", 
      RowBox[{"4", ",", "1", ",", "4"}], "}"}], ",", 
     RowBox[{"{", 
      RowBox[{"4", ",", "4", ",", "3"}], "}"}]}], "}"}], ",", 
   RowBox[{"{", 
    RowBox[{
     RowBox[{"{", 
      RowBox[{"1", ",", "1", ",", "4"}], "}"}], ",", 
     RowBox[{"{", 
      RowBox[{"2", ",", "1", ",", "4"}], "}"}], ",", 
     RowBox[{"{", 
      RowBox[{"3", ",", "1", ",", "4"}], "}"}], ",", 
     RowBox[{"{", 
      RowBox[{"3", ",", "4", ",", "3"}], "}"}], ",", 
     RowBox[{"{", 
      RowBox[{"3", ",", "4", ",", "4"}], "}"}], ",", 
     RowBox[{"{", 
      RowBox[{"4", ",", "1", ",", "4"}], "}"}]}], "}"}], ",", 
   RowBox[{"{", 
    RowBox[{
     RowBox[{"{", 
      RowBox[{"1", ",", "1", ",", "4"}], "}"}], ",", 
     RowBox[{"{", 
      RowBox[{"2", ",", "1", ",", "4"}], "}"}], ",", 
     RowBox[{"{", 
      RowBox[{"3", ",", "1", ",", "4"}], "}"}], ",", 
     RowBox[{"{", 
      RowBox[{"3", ",", "4", ",", "3"}], "}"}], ",", 
     RowBox[{"{", 
      RowBox[{"4", ",", "1", ",", "4"}], "}"}], ",", 
     RowBox[{"{", 
      RowBox[{"4", ",", "4", ",", "3"}], "}"}]}], "}"}], ",", 
   RowBox[{"{", 
    RowBox[{
     RowBox[{"{", 
      RowBox[{"1", ",", "1", ",", "4"}], "}"}], ",", 
     RowBox[{"{", 
      RowBox[{"2", ",", "1", ",", "4"}], "}"}], ",", 
     RowBox[{"{", 
      RowBox[{"3", ",", "1", ",", "4"}], "}"}], ",", 
     RowBox[{"{", 
      RowBox[{"3", ",", "4", ",", "4"}], "}"}], ",", 
     RowBox[{"{", 
      RowBox[{"4", ",", "1", ",", "4"}], "}"}], ",", 
     RowBox[{"{", 
      RowBox[{"4", ",", "3", ",", "3"}], "}"}]}], "}"}], ",", 
   RowBox[{"{", 
    RowBox[{
     RowBox[{"{", 
      RowBox[{"1", ",", "1", ",", "4"}], "}"}], ",", 
     RowBox[{"{", 
      RowBox[{"2", ",", "1", ",", "4"}], "}"}], ",", 
     RowBox[{"{", 
      RowBox[{"3", ",", "1", ",", "4"}], "}"}], ",", 
     RowBox[{"{", 
      RowBox[{"4", ",", "1", ",", "4"}], "}"}], ",", 
     RowBox[{"{", 
      RowBox[{"4", ",", "3", ",", "3"}], "}"}], ",", 
     RowBox[{"{", 
      RowBox[{"4", ",", "3", ",", "4"}], "}"}]}], "}"}], ",", 
   RowBox[{"{", 
    RowBox[{
     RowBox[{"{", 
      RowBox[{"1", ",", "1", ",", "4"}], "}"}], ",", 
     RowBox[{"{", 
      RowBox[{"4", ",", "1", ",", "4"}], "}"}], ",", 
     RowBox[{"{", 
      RowBox[{"4", ",", "2", ",", "1"}], "}"}], ",", 
     RowBox[{"{", 
      RowBox[{"4", ",", "3", ",", "1"}], "}"}], ",", 
     RowBox[{"{", 
      RowBox[{"4", ",", "3", ",", "3"}], "}"}], ",", 
     RowBox[{"{", 
      RowBox[{"4", ",", "3", ",", "4"}], "}"}]}], "}"}], ",", 
   RowBox[{"{", 
    RowBox[{
     RowBox[{"{", 
      RowBox[{"1", ",", "1", ",", "4"}], "}"}], ",", 
     RowBox[{"{", 
      RowBox[{"4", ",", "2", ",", "1"}], "}"}], ",", 
     RowBox[{"{", 
      RowBox[{"4", ",", "3", ",", "1"}], "}"}], ",", 
     RowBox[{"{", 
      RowBox[{"4", ",", "3", ",", "3"}], "}"}], ",", 
     RowBox[{"{", 
      RowBox[{"4", ",", "3", ",", "4"}], "}"}], ",", 
     RowBox[{"{", 
      RowBox[{"4", ",", "4", ",", "1"}], "}"}]}], "}"}], ",", 
   RowBox[{"{", 
    RowBox[{
     RowBox[{"{", 
      RowBox[{"1", ",", "4", ",", "1"}], "}"}], ",", 
     RowBox[{"{", 
      RowBox[{"1", ",", "4", ",", "4"}], "}"}], ",", 
     RowBox[{"{", 
      RowBox[{"4", ",", "2", ",", "1"}], "}"}], ",", 
     RowBox[{"{", 
      RowBox[{"4", ",", "3", ",", "1"}], "}"}], ",", 
     RowBox[{"{", 
      RowBox[{"4", ",", "3", ",", "3"}], "}"}], ",", 
     RowBox[{"{", 
      RowBox[{"4", ",", "3", ",", "4"}], "}"}]}], "}"}], ",", 
   RowBox[{"{", 
    RowBox[{
     RowBox[{"{", 
      RowBox[{"1", ",", "4", ",", "1"}], "}"}], ",", 
     RowBox[{"{", 
      RowBox[{"4", ",", "2", ",", "1"}], "}"}], ",", 
     RowBox[{"{", 
      RowBox[{"4", ",", "3", ",", "1"}], "}"}], ",", 
     RowBox[{"{", 
      RowBox[{"4", ",", "3", ",", "3"}], "}"}], ",", 
     RowBox[{"{", 
      RowBox[{"4", ",", "3", ",", "4"}], "}"}], ",", 
     RowBox[{"{", 
      RowBox[{"4", ",", "4", ",", "1"}], "}"}]}], "}"}], ",", 
   RowBox[{"{", 
    RowBox[{
     RowBox[{"{", 
      RowBox[{"1", ",", "4", ",", "4"}], "}"}], ",", 
     RowBox[{"{", 
      RowBox[{"4", ",", "1", ",", "1"}], "}"}], ",", 
     RowBox[{"{", 
      RowBox[{"4", ",", "2", ",", "1"}], "}"}], ",", 
     RowBox[{"{", 
      RowBox[{"4", ",", "3", ",", "1"}], "}"}], ",", 
     RowBox[{"{", 
      RowBox[{"4", ",", "3", ",", "3"}], "}"}], ",", 
     RowBox[{"{", 
      RowBox[{"4", ",", "3", ",", "4"}], "}"}]}], "}"}], ",", 
   RowBox[{"{", 
    RowBox[{
     RowBox[{"{", 
      RowBox[{"4", ",", "1", ",", "1"}], "}"}], ",", 
     RowBox[{"{", 
      RowBox[{"4", ",", "1", ",", "4"}], "}"}], ",", 
     RowBox[{"{", 
      RowBox[{"4", ",", "2", ",", "1"}], "}"}], ",", 
     RowBox[{"{", 
      RowBox[{"4", ",", "3", ",", "1"}], "}"}], ",", 
     RowBox[{"{", 
      RowBox[{"4", ",", "3", ",", "3"}], "}"}], ",", 
     RowBox[{"{", 
      RowBox[{"4", ",", "3", ",", "4"}], "}"}]}], "}"}], ",", 
   RowBox[{"{", 
    RowBox[{
     RowBox[{"{", 
      RowBox[{"4", ",", "1", ",", "1"}], "}"}], ",", 
     RowBox[{"{", 
      RowBox[{"4", ",", "2", ",", "1"}], "}"}], ",", 
     RowBox[{"{", 
      RowBox[{"4", ",", "3", ",", "1"}], "}"}], ",", 
     RowBox[{"{", 
      RowBox[{"4", ",", "3", ",", "3"}], "}"}], ",", 
     RowBox[{"{", 
      RowBox[{"4", ",", "4", ",", "1"}], "}"}], ",", 
     RowBox[{"{", 
      RowBox[{"4", ",", "4", ",", "3"}], "}"}]}], "}"}]}], "}"}]], "Print",
 CellChangeTimes->{3.789210465079854*^9, 3.789212444433681*^9, 
  3.789255598168766*^9, 3.789261713491695*^9, 3.789920023031994*^9, 
  3.790957625720845*^9, 3.7909582031829367`*^9, 3.790958401145084*^9, 
  3.7909694057647676`*^9, 3.994584175854884*^9, 3.9945874740796127`*^9},
 CellLabel->
  "During evaluation of \
In[63]:=",ExpressionUUID->"1dc61361-495d-4c51-91e8-4d9aff57756c"],

Cell[BoxData[
 InterpretationBox[
  RowBox[{"\<\"CODE LENGTH:\"\>", "\[InvisibleSpace]", "7"}],
  SequenceForm["CODE LENGTH:", 7],
  Editable->False]], "Print",
 CellChangeTimes->{3.789210465079854*^9, 3.789212444433681*^9, 
  3.789255598168766*^9, 3.789261713491695*^9, 3.789920023031994*^9, 
  3.790957625720845*^9, 3.7909582031829367`*^9, 3.790958401145084*^9, 
  3.7909694057647676`*^9, 3.994584175854884*^9, 3.9945874740808277`*^9},
 CellLabel->
  "During evaluation of \
In[63]:=",ExpressionUUID->"55875043-5932-475d-8ca7-d7744d4cc716"],

Cell[BoxData[
 InterpretationBox[
  RowBox[{"\<\"number of codes:\"\>", "\[InvisibleSpace]", "0"}],
  SequenceForm["number of codes:", 0],
  Editable->False]], "Print",
 CellChangeTimes->{3.789210465079854*^9, 3.789212444433681*^9, 
  3.789255598168766*^9, 3.789261713491695*^9, 3.789920023031994*^9, 
  3.790957625720845*^9, 3.7909582031829367`*^9, 3.790958401145084*^9, 
  3.7909694057647676`*^9, 3.994584175854884*^9, 3.994587474081403*^9},
 CellLabel->
  "During evaluation of \
In[63]:=",ExpressionUUID->"f57f83c9-0789-41b9-aef6-101c667fe2ff"],

Cell[BoxData[
 RowBox[{"{", "}"}]], "Print",
 CellChangeTimes->{3.789210465079854*^9, 3.789212444433681*^9, 
  3.789255598168766*^9, 3.789261713491695*^9, 3.789920023031994*^9, 
  3.790957625720845*^9, 3.7909582031829367`*^9, 3.790958401145084*^9, 
  3.7909694057647676`*^9, 3.994584175854884*^9, 3.994587474081957*^9},
 CellLabel->
  "During evaluation of \
In[63]:=",ExpressionUUID->"11b78fd8-1b38-4b81-96ec-1ad7a35151e9"]
}, Open  ]],

Cell[BoxData[
 TemplateBox[<|"shortenedBoxes" -> TagBox[
     RowBox[{"{", 
       RowBox[{
         RowBox[{"{", 
           RowBox[{
             RowBox[{"{", 
               RowBox[{"{", 
                 RowBox[{"1", ",", "1", ",", "4"}], "}"}], "}"}], ",", 
             RowBox[{"{", 
               RowBox[{"{", 
                 RowBox[{"1", ",", "4", ",", "1"}], "}"}], "}"}], ",", 
             RowBox[{"{", 
               RowBox[{"{", 
                 RowBox[{"1", ",", "4", ",", "2"}], "}"}], "}"}], ",", 
             RowBox[{"{", 
               RowBox[{"{", 
                 RowBox[{"1", ",", "4", ",", "3"}], "}"}], "}"}], ",", 
             RowBox[{"{", 
               RowBox[{"{", 
                 RowBox[{"1", ",", "4", ",", "4"}], "}"}], "}"}], ",", 
             RowBox[{"{", 
               RowBox[{"{", 
                 RowBox[{"2", ",", "1", ",", "4"}], "}"}], "}"}], ",", 
             RowBox[{"{", 
               RowBox[{"{", 
                 RowBox[{"3", ",", "1", ",", "4"}], "}"}], "}"}], ",", 
             RowBox[{"{", 
               RowBox[{"{", 
                 RowBox[{"3", ",", "3", ",", "4"}], "}"}], "}"}], ",", 
             RowBox[{"{", 
               RowBox[{"{", 
                 RowBox[{"3", ",", "4", ",", "3"}], "}"}], "}"}], ",", 
             RowBox[{"{", 
               RowBox[{"{", 
                 RowBox[{"3", ",", "4", ",", "4"}], "}"}], "}"}], ",", 
             RowBox[{"{", 
               RowBox[{"{", 
                 RowBox[{"4", ",", "1", ",", "1"}], "}"}], "}"}], ",", 
             RowBox[{"{", 
               RowBox[{"{", 
                 RowBox[{"4", ",", "1", ",", "4"}], "}"}], "}"}], ",", 
             RowBox[{"{", 
               RowBox[{"{", 
                 RowBox[{"4", ",", "2", ",", "1"}], "}"}], "}"}], ",", 
             RowBox[{"{", 
               RowBox[{"{", 
                 RowBox[{"4", ",", "3", ",", "1"}], "}"}], "}"}], ",", 
             RowBox[{"{", 
               RowBox[{"{", 
                 RowBox[{"4", ",", "3", ",", "3"}], "}"}], "}"}], ",", 
             RowBox[{"{", 
               RowBox[{"{", 
                 RowBox[{"4", ",", "3", ",", "4"}], "}"}], "}"}], ",", 
             RowBox[{"{", 
               RowBox[{"{", 
                 RowBox[{"4", ",", "4", ",", "1"}], "}"}], "}"}], ",", 
             RowBox[{"{", 
               RowBox[{"{", 
                 RowBox[{"4", ",", "4", ",", "3"}], "}"}], "}"}]}], "}"}], 
         ",", 
         TemplateBox[{"5"}, "OutputSizeLimit`Skeleton"], ",", 
         RowBox[{"{", "}"}]}], "}"}], Short[#, 8]& ], "line" -> 68, 
   "sessionID" -> 27801827487463022654, "byteCount" -> 259112, "size" -> 8, 
   "stored" -> False, "expr" -> Missing["NotStored"], "wrap" -> 
   OutputSizeLimit`Defer, "version" -> 1|>,
  "OutputSizeLimitTemplate"]], "Output",
 CellChangeTimes->{3.790958203251256*^9, 3.790958401207613*^9, 
  3.790969405827175*^9, 3.994584175904619*^9, 3.9945874740851994`*^9},
 CellLabel->"Out[68]=",ExpressionUUID->"33f4f401-52d9-4182-ba05-93311b56a9c3"]
}, Closed]],

Cell[CellGroupData[{

Cell[BoxData[
 RowBox[{"\[IndentingNewLine]", 
  RowBox[{"(*", " ", 
   RowBox[{
   "triplet", " ", "codes", " ", "compatible", " ", "the", " ", "doublet", " ",
     "code", " ", "of", " ", "type", " ", 
    RowBox[{"{", 
     RowBox[{
      RowBox[{"m", "=", "4"}], ",", 
      RowBox[{"n", "=", "3"}]}], "}"}]}], " ", "*)"}], "\[IndentingNewLine]", 
  
  RowBox[{
   RowBox[{
    RowBox[{"m", "=", "4"}], ";", 
    RowBox[{"n", "=", "3"}], ";"}], " ", "\[IndentingNewLine]", 
   RowBox[{
    RowBox[{"MaxWords", "=", "6"}], ";"}], " ", 
   RowBox[{"(*", " ", 
    RowBox[{
    "maximum", " ", "length", " ", "of", " ", "compatible", " ", "triplet", " ",
      "code", " ", "in", " ", "this", " ", "case"}], " ", "*)"}], "\[IndentingNewLine]", 
   RowBox[{
    RowBox[{"Test", "=", 
     RowBox[{"TripletCode", "[", 
      RowBox[{"m", ",", "n"}], "]"}]}], ";"}], "\[IndentingNewLine]", 
   RowBox[{"For", "[", 
    RowBox[{
     RowBox[{"p", "=", "1"}], ",", 
     RowBox[{"p", "<", 
      RowBox[{"MaxWords", "+", "1"}]}], ",", 
     RowBox[{"p", "++"}], ",", "\[IndentingNewLine]", 
     RowBox[{
      RowBox[{"Test", "=", 
       RowBox[{"Append", "[", 
        RowBox[{"Test", ",", 
         RowBox[{"{", "}"}]}], "]"}]}], ";", "\[IndentingNewLine]", 
      RowBox[{"For", "[", 
       RowBox[{
        RowBox[{"q", "=", "1"}], ",", 
        RowBox[{"q", "<", 
         RowBox[{
          RowBox[{"Length", "[", 
           RowBox[{"Test", "[", 
            RowBox[{"[", "p", "]"}], "]"}], "]"}], "+", "1"}]}], ",", 
        RowBox[{"q", "++"}], ",", "\[IndentingNewLine]", 
        RowBox[{"For", "[", 
         RowBox[{
          RowBox[{"i", "=", "1"}], ",", 
          RowBox[{"i", "<", 
           RowBox[{
            RowBox[{"Length", "[", 
             RowBox[{"Test", "[", 
              RowBox[{"[", "1", "]"}], "]"}], "]"}], "+", "1"}]}], ",", 
          RowBox[{"i", "++"}], ",", "\[IndentingNewLine]", 
          RowBox[{"If", "[", 
           RowBox[{
            RowBox[{"!", 
             RowBox[{"MemberQ", "[", 
              RowBox[{
               RowBox[{"Test", "[", 
                RowBox[{"[", 
                 RowBox[{"p", ",", "q"}], "]"}], "]"}], ",", 
               RowBox[{"Test", "[", 
                RowBox[{"[", 
                 RowBox[{"1", ",", "i", ",", "1"}], "]"}], "]"}]}], "]"}]}], ",",
             "\[IndentingNewLine]", 
            RowBox[{
             RowBox[{"test", "=", 
              RowBox[{"Sort", "[", 
               RowBox[{"Append", "[", 
                RowBox[{
                 RowBox[{"Test", "[", 
                  RowBox[{"[", 
                   RowBox[{"p", ",", "q"}], "]"}], "]"}], ",", 
                 RowBox[{"Test", "[", 
                  RowBox[{"[", 
                   RowBox[{"1", ",", "i", ",", "1"}], "]"}], "]"}]}], "]"}], 
               "]"}]}], ";", "\[IndentingNewLine]", 
             RowBox[{"If", "[", 
              RowBox[{
               RowBox[{
                RowBox[{"CommaFreeTripletCode", "[", "test", "]"}], "\[Equal]",
                 "1"}], ",", "\[IndentingNewLine]", 
               RowBox[{
                RowBox[{"tally", "=", "0"}], ";", "\[IndentingNewLine]", 
                RowBox[{"For", "[", 
                 RowBox[{
                  RowBox[{"pp", "=", "1"}], ",", 
                  RowBox[{"pp", "<", 
                   RowBox[{
                    RowBox[{"Length", "[", "test", "]"}], "+", "1"}]}], ",", 
                  RowBox[{"pp", "++"}], ",", "\[IndentingNewLine]", 
                  RowBox[{"For", "[", 
                   RowBox[{
                    RowBox[{"qq", "=", "1"}], ",", 
                    RowBox[{"qq", "<", 
                    RowBox[{
                    RowBox[{"Length", "[", "test", "]"}], "+", "1"}]}], ",", 
                    RowBox[{"qq", "++"}], ",", "\[IndentingNewLine]", 
                    RowBox[{"For", "[", 
                    RowBox[{
                    RowBox[{"rr", "=", "1"}], ",", 
                    RowBox[{"rr", "<", 
                    RowBox[{
                    RowBox[{"Length", "[", 
                    RowBox[{"DoubletCode", "[", 
                    RowBox[{"[", 
                    RowBox[{"m", ",", "n"}], "]"}], "]"}], "]"}], "+", 
                    "1"}]}], ",", 
                    RowBox[{"rr", "++"}], ",", "\[IndentingNewLine]", 
                    RowBox[{"If", "[", 
                    RowBox[{
                    RowBox[{
                    RowBox[{"{", 
                    RowBox[{
                    RowBox[{"test", "[", 
                    RowBox[{"[", 
                    RowBox[{"pp", ",", "3"}], "]"}], "]"}], ",", 
                    RowBox[{"test", "[", 
                    RowBox[{"[", 
                    RowBox[{"qq", ",", "1"}], "]"}], "]"}]}], "}"}], "\[Equal]", 
                    RowBox[{"DoubletCode", "[", 
                    RowBox[{"[", 
                    RowBox[{"m", ",", "n", ",", "rr"}], "]"}], "]"}]}], ",", 
                    "\[IndentingNewLine]", 
                    RowBox[{"tally", "=", 
                    RowBox[{"tally", "+", "1"}]}]}], "]"}]}], "]"}]}], 
                   "]"}]}], "]"}], ";", "\[IndentingNewLine]", 
                RowBox[{"If", "[", 
                 RowBox[{
                  RowBox[{"tally", "\[Equal]", "0"}], ",", 
                  "\[IndentingNewLine]", 
                  RowBox[{"If", "[", 
                   RowBox[{
                    RowBox[{"!", 
                    RowBox[{"MemberQ", "[", 
                    RowBox[{
                    RowBox[{"Test", "[", 
                    RowBox[{"[", 
                    RowBox[{"p", "+", "1"}], "]"}], "]"}], ",", 
                    RowBox[{"Sort", "[", "test", "]"}]}], "]"}]}], ",", 
                    "\[IndentingNewLine]", 
                    RowBox[{
                    RowBox[{"Test", "[", 
                    RowBox[{"[", 
                    RowBox[{"p", "+", "1"}], "]"}], "]"}], "=", 
                    RowBox[{"Append", "[", 
                    RowBox[{
                    RowBox[{"Test", "[", 
                    RowBox[{"[", 
                    RowBox[{"p", "+", "1"}], "]"}], "]"}], ",", 
                    RowBox[{"Sort", "[", "test", "]"}]}], "]"}]}]}], 
                   "\[IndentingNewLine]", "]"}]}], "]"}]}]}], "]"}]}]}], 
           "]"}]}], "]"}]}], "]"}]}]}], "]"}], "\[IndentingNewLine]", 
   "\[IndentingNewLine]", 
   RowBox[{"(*", " ", 
    RowBox[{
    "Now", " ", "remove", " ", "redundant", " ", "codes", " ", 
     "corresponding", " ", "to", " ", "residual", " ", "symmetry", " ", "of", 
     " ", "the", " ", "doublet", " ", "code"}], " ", "*)"}], 
   "\[IndentingNewLine]", "\[IndentingNewLine]", 
   RowBox[{"(*", " ", 
    RowBox[{
     RowBox[{"define", " ", "Test1", " ", "by", " ", "swapping", " ", "2"}], 
     " ", "<", 
     RowBox[{"--", 
      RowBox[{">", " ", "3"}]}]}], " ", "*)"}], "\[IndentingNewLine]", 
   RowBox[{"(*", " ", 
    RowBox[{
     RowBox[{"define", " ", "Test2", " ", "by", " ", "swapping", " ", "1"}], 
     " ", "<", 
     RowBox[{"--", 
      RowBox[{">", " ", 
       RowBox[{"4", " ", "and", " ", "reflecting"}]}]}]}], " ", "*)"}], 
   "\[IndentingNewLine]", 
   RowBox[{"(*", " ", 
    RowBox[{"define", " ", "Test3", " ", "by", " ", "doing", " ", "both"}], 
    " ", "*)"}], "\[IndentingNewLine]", "\[IndentingNewLine]", 
   RowBox[{
    RowBox[{"TestP", "=", 
     RowBox[{
      RowBox[{
       RowBox[{
        RowBox[{"Test", "/.", 
         RowBox[{
          RowBox[{"(", "1", ")"}], "\[Rule]", "aa"}]}], "/.", 
        RowBox[{
         RowBox[{"(", "2", ")"}], "\[Rule]", "bb"}]}], "/.", 
       RowBox[{
        RowBox[{"(", "3", ")"}], "\[Rule]", "cc"}]}], "/.", 
      RowBox[{
       RowBox[{"(", "4", ")"}], "\[Rule]", "dd"}]}]}], ";"}], "\[IndentingNewLine]", 
   RowBox[{
    RowBox[{"TestPr", "=", "TestP"}], ";"}], "\[IndentingNewLine]", 
   RowBox[{
    RowBox[{"For", "[", 
     RowBox[{
      RowBox[{"p", "=", "1"}], ",", 
      RowBox[{"p", "<", 
       RowBox[{
        RowBox[{"Length", "[", "TestP", "]"}], "+", "1"}]}], ",", 
      RowBox[{"p", "++"}], ",", "\[IndentingNewLine]", 
      RowBox[{"For", "[", 
       RowBox[{
        RowBox[{"q", "=", "1"}], ",", 
        RowBox[{"q", "<", 
         RowBox[{
          RowBox[{"Length", "[", 
           RowBox[{"TestP", "[", 
            RowBox[{"[", "p", "]"}], "]"}], "]"}], "+", "1"}]}], ",", 
        RowBox[{"q", "++"}], ",", "\[IndentingNewLine]", 
        RowBox[{"For", "[", 
         RowBox[{
          RowBox[{"r", "=", "1"}], ",", 
          RowBox[{"r", "<", 
           RowBox[{
            RowBox[{"Length", "[", 
             RowBox[{"TestP", "[", 
              RowBox[{"[", 
               RowBox[{"p", ",", "q"}], "]"}], "]"}], "]"}], "+", "1"}]}], ",", 
          RowBox[{"r", "++"}], ",", "\[IndentingNewLine]", 
          RowBox[{
           RowBox[{"TestPr", "[", 
            RowBox[{"[", 
             RowBox[{"p", ",", "q", ",", "r"}], "]"}], "]"}], "=", 
           RowBox[{"Reverse", "[", 
            RowBox[{"TestP", "[", 
             RowBox[{"[", 
              RowBox[{"p", ",", "q", ",", "r"}], "]"}], "]"}], "]"}]}]}], 
         "]"}]}], "]"}]}], "]"}], ";"}], "\[IndentingNewLine]", "\[IndentingNewLine]", 
   RowBox[{
    RowBox[{"Test1", "=", 
     RowBox[{
      RowBox[{
       RowBox[{
        RowBox[{"TestP", "/.", 
         RowBox[{"aa", "\[Rule]", "1"}]}], "/.", 
        RowBox[{"bb", "\[Rule]", "3"}]}], "/.", 
       RowBox[{"cc", "\[Rule]", "2"}]}], "/.", 
      RowBox[{"dd", "\[Rule]", "4"}]}]}], ";"}], "\[IndentingNewLine]", 
   RowBox[{
    RowBox[{"Test2", "=", 
     RowBox[{
      RowBox[{
       RowBox[{
        RowBox[{"TestPr", "/.", 
         RowBox[{"aa", "\[Rule]", "4"}]}], "/.", 
        RowBox[{"bb", "\[Rule]", "2"}]}], "/.", 
       RowBox[{"cc", "\[Rule]", "3"}]}], "/.", 
      RowBox[{"dd", "\[Rule]", "1"}]}]}], ";"}], "\[IndentingNewLine]", 
   RowBox[{
    RowBox[{"Test3", "=", 
     RowBox[{
      RowBox[{
       RowBox[{
        RowBox[{"TestPr", "/.", 
         RowBox[{"aa", "\[Rule]", "4"}]}], "/.", 
        RowBox[{"bb", "\[Rule]", "3"}]}], "/.", 
       RowBox[{"cc", "\[Rule]", "2"}]}], "/.", 
      RowBox[{"dd", "\[Rule]", "1"}]}]}], ";"}], "\[IndentingNewLine]", 
   "\[IndentingNewLine]", 
   RowBox[{"(*", " ", 
    RowBox[{
    "Now", " ", "zero", " ", "out", " ", "all", " ", "the", " ", "lines", " ",
      "in", " ", 
     RowBox[{"test", "[", 
      RowBox[{"[", "1", "]"}], "]"}], " ", "that", " ", "correspond", " ", 
     "to", " ", 
     RowBox[{"permutations", "/", "reflections"}], " ", "of", " ", "earlier", 
     " ", "lines"}], " ", "*)"}], "\[IndentingNewLine]", "\[IndentingNewLine]", 
   RowBox[{"For", "[", 
    RowBox[{
     RowBox[{"p", "=", "1"}], ",", 
     RowBox[{"p", "<", 
      RowBox[{
       RowBox[{"Length", "[", "Test", "]"}], "+", "1"}]}], ",", 
     RowBox[{"p", "++"}], ",", "\[IndentingNewLine]", 
     RowBox[{"For", "[", 
      RowBox[{
       RowBox[{"q1", "=", "1"}], ",", 
       RowBox[{"q1", "<", 
        RowBox[{
         RowBox[{"Length", "[", 
          RowBox[{"Test", "[", 
           RowBox[{"[", "p", "]"}], "]"}], "]"}], "+", "1"}]}], ",", 
       RowBox[{"q1", "++"}], ",", "\[IndentingNewLine]", 
       RowBox[{"For", "[", 
        RowBox[{
         RowBox[{"q2", "=", 
          RowBox[{"q1", "+", "1"}]}], ",", 
         RowBox[{"q2", "<", 
          RowBox[{
           RowBox[{"Length", "[", 
            RowBox[{"Test", "[", 
             RowBox[{"[", "p", "]"}], "]"}], "]"}], "+", "1"}]}], ",", 
         RowBox[{"q2", "++"}], ",", "\[IndentingNewLine]", 
         RowBox[{"If", "[", 
          RowBox[{
           RowBox[{
            RowBox[{"(", 
             RowBox[{
              RowBox[{"Sort", "[", 
               RowBox[{"Test1", "[", 
                RowBox[{"[", 
                 RowBox[{"p", ",", "q1"}], "]"}], "]"}], "]"}], "\[Equal]", 
              RowBox[{"Sort", "[", 
               RowBox[{"Test", "[", 
                RowBox[{"[", 
                 RowBox[{"p", ",", "q2"}], "]"}], "]"}], "]"}]}], ")"}], "||",
             "\[IndentingNewLine]", 
            RowBox[{"(", 
             RowBox[{
              RowBox[{"Sort", "[", 
               RowBox[{"Test2", "[", 
                RowBox[{"[", 
                 RowBox[{"p", ",", "q1"}], "]"}], "]"}], "]"}], "\[Equal]", 
              RowBox[{"Sort", "[", 
               RowBox[{"Test", "[", 
                RowBox[{"[", 
                 RowBox[{"p", ",", "q2"}], "]"}], "]"}], "]"}]}], ")"}], "||",
             "\[IndentingNewLine]", 
            RowBox[{"(", 
             RowBox[{
              RowBox[{"Sort", "[", 
               RowBox[{"Test3", "[", 
                RowBox[{"[", 
                 RowBox[{"p", ",", "q1"}], "]"}], "]"}], "]"}], "\[Equal]", 
              RowBox[{"Sort", "[", 
               RowBox[{"Test", "[", 
                RowBox[{"[", 
                 RowBox[{"p", ",", "q2"}], "]"}], "]"}], "]"}]}], ")"}]}], ",",
            "\[IndentingNewLine]", 
           RowBox[{
            RowBox[{"Test", "[", 
             RowBox[{"[", 
              RowBox[{"p", ",", "q2"}], "]"}], "]"}], "=", 
            RowBox[{"Table", "[", 
             RowBox[{
              RowBox[{"{", 
               RowBox[{"0", ",", "0", ",", "0"}], "}"}], ",", 
              RowBox[{"{", 
               RowBox[{"p", ",", "1", ",", 
                RowBox[{"Length", "[", 
                 RowBox[{"Test", "[", 
                  RowBox[{"[", 
                   RowBox[{"p", ",", "q2"}], "]"}], "]"}], "]"}]}], "}"}]}], 
             "]"}]}]}], "]"}]}], "]"}]}], "]"}]}], "]"}], 
   "\[IndentingNewLine]", "\[IndentingNewLine]", 
   RowBox[{
    RowBox[{"Trimmed", "=", 
     RowBox[{"{", "}"}]}], ";"}], "\[IndentingNewLine]", 
   RowBox[{"For", "[", 
    RowBox[{
     RowBox[{"p", "=", "1"}], ",", 
     RowBox[{"p", "<", 
      RowBox[{
       RowBox[{"Length", "[", "Test", "]"}], "+", "1"}]}], ",", 
     RowBox[{"p", "++"}], ",", "\[IndentingNewLine]", 
     RowBox[{
      RowBox[{"Trimmed", "=", 
       RowBox[{"Append", "[", 
        RowBox[{"Trimmed", ",", 
         RowBox[{"{", "}"}]}], "]"}]}], ";", "\[IndentingNewLine]", 
      RowBox[{"For", "[", 
       RowBox[{
        RowBox[{"q", "=", "1"}], ",", 
        RowBox[{"q", "<", 
         RowBox[{
          RowBox[{"Length", "[", 
           RowBox[{"Test", "[", 
            RowBox[{"[", "p", "]"}], "]"}], "]"}], "+", "1"}]}], ",", 
        RowBox[{"q", "++"}], ",", "\[IndentingNewLine]", 
        RowBox[{"If", "[", 
         RowBox[{
          RowBox[{
           RowBox[{"Test", "[", 
            RowBox[{"[", 
             RowBox[{"p", ",", "q"}], "]"}], "]"}], "\[NotEqual]", 
           RowBox[{"Table", "[", 
            RowBox[{
             RowBox[{"{", 
              RowBox[{"0", ",", "0", ",", "0"}], "}"}], ",", 
             RowBox[{"{", 
              RowBox[{"k", ",", "1", ",", "p"}], "}"}]}], "]"}]}], ",", 
          "\[IndentingNewLine]", 
          RowBox[{
           RowBox[{"Trimmed", "[", 
            RowBox[{"[", "p", "]"}], "]"}], "=", 
           RowBox[{"Append", "[", 
            RowBox[{
             RowBox[{"Trimmed", "[", 
              RowBox[{"[", "p", "]"}], "]"}], ",", 
             RowBox[{"Test", "[", 
              RowBox[{"[", 
               RowBox[{"p", ",", "q"}], "]"}], "]"}]}], "]"}]}]}], "]"}]}], 
       "]"}]}]}], "]"}], "\[IndentingNewLine]", "\[IndentingNewLine]", 
   RowBox[{
    RowBox[{"For", "[", 
     RowBox[{
      RowBox[{"i", "=", "1"}], ",", 
      RowBox[{"i", "<", 
       RowBox[{"MaxWords", "+", "2"}]}], ",", 
      RowBox[{"i", "++"}], ",", "\[IndentingNewLine]", 
      RowBox[{
       RowBox[{"Print", "[", 
        RowBox[{"\"\<CODE LENGTH:\>\"", ",", "i"}], "]"}], ";", 
       "\[IndentingNewLine]", 
       RowBox[{"Print", "[", 
        RowBox[{"\"\<number of codes:\>\"", ",", 
         RowBox[{"Length", "[", 
          RowBox[{"Trimmed", "[", 
           RowBox[{"[", "i", "]"}], "]"}], "]"}]}], "]"}], ";", 
       "\[IndentingNewLine]", 
       RowBox[{"Print", "[", 
        RowBox[{"Trimmed", "[", 
         RowBox[{"[", "i", "]"}], "]"}], "]"}]}]}], "]"}], ";"}], 
   "\[IndentingNewLine]", "\[IndentingNewLine]", 
   RowBox[{
    RowBox[{"TripletCode", "[", 
     RowBox[{"m", ",", "n"}], "]"}], "=", "Trimmed"}]}]}]], "Input",
 CellChangeTimes->{{3.789172225711451*^9, 3.789172288755418*^9}, {
   3.7891726238199883`*^9, 3.789172723296567*^9}, 3.7892104981622667`*^9, {
   3.78921184817651*^9, 3.7892118588766403`*^9}, {3.789240308442821*^9, 
   3.789240315189983*^9}, {3.789255721090365*^9, 3.7892557675293837`*^9}, {
   3.789256085184923*^9, 3.7892560876450233`*^9}, {3.789919900241881*^9, 
   3.7899199004038277`*^9}, {3.789920028856861*^9, 3.789920029053887*^9}, {
   3.7909576382685337`*^9, 3.7909576432219257`*^9}, 3.790958227390849*^9, {
   3.9945840840555363`*^9, 3.994584086707046*^9}, {3.994587326080906*^9, 
   3.994587330820606*^9}},
 CellLabel->"In[69]:=",ExpressionUUID->"8ed33726-0a91-47ec-b33f-4f033b6acb70"],

Cell[CellGroupData[{

Cell[BoxData[
 InterpretationBox[
  RowBox[{"\<\"CODE LENGTH:\"\>", "\[InvisibleSpace]", "1"}],
  SequenceForm["CODE LENGTH:", 1],
  Editable->False]], "Print",
 CellChangeTimes->{3.789210501313807*^9, 3.789212511085094*^9, 
  3.789255782911973*^9, 3.789261722027446*^9, 3.789920035491811*^9, 
  3.7909576449701633`*^9, 3.790958229901593*^9, 3.790958414362084*^9, 
  3.7909694596048527`*^9, 3.9945841871114473`*^9, 3.994584295422697*^9, 
  3.994587480293758*^9},
 CellLabel->
  "During evaluation of \
In[69]:=",ExpressionUUID->"dca6dec1-8c5a-49c4-a8f3-28a97ce8f81d"],

Cell[BoxData[
 InterpretationBox[
  RowBox[{"\<\"number of codes:\"\>", "\[InvisibleSpace]", "7"}],
  SequenceForm["number of codes:", 7],
  Editable->False]], "Print",
 CellChangeTimes->{3.789210501313807*^9, 3.789212511085094*^9, 
  3.789255782911973*^9, 3.789261722027446*^9, 3.789920035491811*^9, 
  3.7909576449701633`*^9, 3.790958229901593*^9, 3.790958414362084*^9, 
  3.7909694596048527`*^9, 3.9945841871114473`*^9, 3.994584295422697*^9, 
  3.994587480294938*^9},
 CellLabel->
  "During evaluation of \
In[69]:=",ExpressionUUID->"a366e71f-b119-44eb-a7b6-3b632856b23d"],

Cell[BoxData[
 RowBox[{"{", 
  RowBox[{
   RowBox[{"{", 
    RowBox[{"{", 
     RowBox[{"1", ",", "1", ",", "4"}], "}"}], "}"}], ",", 
   RowBox[{"{", 
    RowBox[{"{", 
     RowBox[{"1", ",", "4", ",", "1"}], "}"}], "}"}], ",", 
   RowBox[{"{", 
    RowBox[{"{", 
     RowBox[{"1", ",", "4", ",", "2"}], "}"}], "}"}], ",", 
   RowBox[{"{", 
    RowBox[{"{", 
     RowBox[{"2", ",", "2", ",", "3"}], "}"}], "}"}], ",", 
   RowBox[{"{", 
    RowBox[{"{", 
     RowBox[{"2", ",", "3", ",", "2"}], "}"}], "}"}], ",", 
   RowBox[{"{", 
    RowBox[{"{", 
     RowBox[{"4", ",", "1", ",", "1"}], "}"}], "}"}], ",", 
   RowBox[{"{", 
    RowBox[{"{", 
     RowBox[{"4", ",", "2", ",", "1"}], "}"}], "}"}]}], "}"}]], "Print",
 CellChangeTimes->{3.789210501313807*^9, 3.789212511085094*^9, 
  3.789255782911973*^9, 3.789261722027446*^9, 3.789920035491811*^9, 
  3.7909576449701633`*^9, 3.790958229901593*^9, 3.790958414362084*^9, 
  3.7909694596048527`*^9, 3.9945841871114473`*^9, 3.994584295422697*^9, 
  3.994587480295816*^9},
 CellLabel->
  "During evaluation of \
In[69]:=",ExpressionUUID->"4698eeca-837e-451d-b8a8-7e7241cb9244"],

Cell[BoxData[
 InterpretationBox[
  RowBox[{"\<\"CODE LENGTH:\"\>", "\[InvisibleSpace]", "2"}],
  SequenceForm["CODE LENGTH:", 2],
  Editable->False]], "Print",
 CellChangeTimes->{3.789210501313807*^9, 3.789212511085094*^9, 
  3.789255782911973*^9, 3.789261722027446*^9, 3.789920035491811*^9, 
  3.7909576449701633`*^9, 3.790958229901593*^9, 3.790958414362084*^9, 
  3.7909694596048527`*^9, 3.9945841871114473`*^9, 3.994584295422697*^9, 
  3.994587480296462*^9},
 CellLabel->
  "During evaluation of \
In[69]:=",ExpressionUUID->"20beb764-23de-4bbf-a3cf-3c97420bf53b"],

Cell[BoxData[
 InterpretationBox[
  RowBox[{"\<\"number of codes:\"\>", "\[InvisibleSpace]", "26"}],
  SequenceForm["number of codes:", 26],
  Editable->False]], "Print",
 CellChangeTimes->{3.789210501313807*^9, 3.789212511085094*^9, 
  3.789255782911973*^9, 3.789261722027446*^9, 3.789920035491811*^9, 
  3.7909576449701633`*^9, 3.790958229901593*^9, 3.790958414362084*^9, 
  3.7909694596048527`*^9, 3.9945841871114473`*^9, 3.994584295422697*^9, 
  3.99458748029703*^9},
 CellLabel->
  "During evaluation of \
In[69]:=",ExpressionUUID->"7aa9ff4c-e83a-4778-8f30-715ceebf5233"],

Cell[BoxData[
 RowBox[{"{", 
  RowBox[{
   RowBox[{"{", 
    RowBox[{
     RowBox[{"{", 
      RowBox[{"1", ",", "1", ",", "4"}], "}"}], ",", 
     RowBox[{"{", 
      RowBox[{"1", ",", "4", ",", "2"}], "}"}]}], "}"}], ",", 
   RowBox[{"{", 
    RowBox[{
     RowBox[{"{", 
      RowBox[{"1", ",", "1", ",", "4"}], "}"}], ",", 
     RowBox[{"{", 
      RowBox[{"1", ",", "4", ",", "4"}], "}"}]}], "}"}], ",", 
   RowBox[{"{", 
    RowBox[{
     RowBox[{"{", 
      RowBox[{"1", ",", "1", ",", "4"}], "}"}], ",", 
     RowBox[{"{", 
      RowBox[{"2", ",", "1", ",", "4"}], "}"}]}], "}"}], ",", 
   RowBox[{"{", 
    RowBox[{
     RowBox[{"{", 
      RowBox[{"1", ",", "1", ",", "4"}], "}"}], ",", 
     RowBox[{"{", 
      RowBox[{"2", ",", "2", ",", "3"}], "}"}]}], "}"}], ",", 
   RowBox[{"{", 
    RowBox[{
     RowBox[{"{", 
      RowBox[{"1", ",", "1", ",", "4"}], "}"}], ",", 
     RowBox[{"{", 
      RowBox[{"2", ",", "3", ",", "2"}], "}"}]}], "}"}], ",", 
   RowBox[{"{", 
    RowBox[{
     RowBox[{"{", 
      RowBox[{"1", ",", "1", ",", "4"}], "}"}], ",", 
     RowBox[{"{", 
      RowBox[{"2", ",", "3", ",", "3"}], "}"}]}], "}"}], ",", 
   RowBox[{"{", 
    RowBox[{
     RowBox[{"{", 
      RowBox[{"1", ",", "1", ",", "4"}], "}"}], ",", 
     RowBox[{"{", 
      RowBox[{"4", ",", "1", ",", "4"}], "}"}]}], "}"}], ",", 
   RowBox[{"{", 
    RowBox[{
     RowBox[{"{", 
      RowBox[{"1", ",", "1", ",", "4"}], "}"}], ",", 
     RowBox[{"{", 
      RowBox[{"4", ",", "2", ",", "1"}], "}"}]}], "}"}], ",", 
   RowBox[{"{", 
    RowBox[{
     RowBox[{"{", 
      RowBox[{"1", ",", "1", ",", "4"}], "}"}], ",", 
     RowBox[{"{", 
      RowBox[{"4", ",", "4", ",", "1"}], "}"}]}], "}"}], ",", 
   RowBox[{"{", 
    RowBox[{
     RowBox[{"{", 
      RowBox[{"1", ",", "4", ",", "1"}], "}"}], ",", 
     RowBox[{"{", 
      RowBox[{"1", ",", "4", ",", "2"}], "}"}]}], "}"}], ",", 
   RowBox[{"{", 
    RowBox[{
     RowBox[{"{", 
      RowBox[{"1", ",", "4", ",", "1"}], "}"}], ",", 
     RowBox[{"{", 
      RowBox[{"4", ",", "2", ",", "1"}], "}"}]}], "}"}], ",", 
   RowBox[{"{", 
    RowBox[{
     RowBox[{"{", 
      RowBox[{"1", ",", "4", ",", "1"}], "}"}], ",", 
     RowBox[{"{", 
      RowBox[{"4", ",", "4", ",", "1"}], "}"}]}], "}"}], ",", 
   RowBox[{"{", 
    RowBox[{
     RowBox[{"{", 
      RowBox[{"1", ",", "4", ",", "2"}], "}"}], ",", 
     RowBox[{"{", 
      RowBox[{"1", ",", "4", ",", "3"}], "}"}]}], "}"}], ",", 
   RowBox[{"{", 
    RowBox[{
     RowBox[{"{", 
      RowBox[{"1", ",", "4", ",", "2"}], "}"}], ",", 
     RowBox[{"{", 
      RowBox[{"2", ",", "2", ",", "3"}], "}"}]}], "}"}], ",", 
   RowBox[{"{", 
    RowBox[{
     RowBox[{"{", 
      RowBox[{"1", ",", "4", ",", "2"}], "}"}], ",", 
     RowBox[{"{", 
      RowBox[{"2", ",", "3", ",", "2"}], "}"}]}], "}"}], ",", 
   RowBox[{"{", 
    RowBox[{
     RowBox[{"{", 
      RowBox[{"1", ",", "4", ",", "2"}], "}"}], ",", 
     RowBox[{"{", 
      RowBox[{"2", ",", "3", ",", "3"}], "}"}]}], "}"}], ",", 
   RowBox[{"{", 
    RowBox[{
     RowBox[{"{", 
      RowBox[{"1", ",", "4", ",", "2"}], "}"}], ",", 
     RowBox[{"{", 
      RowBox[{"3", ",", "1", ",", "4"}], "}"}]}], "}"}], ",", 
   RowBox[{"{", 
    RowBox[{
     RowBox[{"{", 
      RowBox[{"1", ",", "4", ",", "2"}], "}"}], ",", 
     RowBox[{"{", 
      RowBox[{"3", ",", "2", ",", "2"}], "}"}]}], "}"}], ",", 
   RowBox[{"{", 
    RowBox[{
     RowBox[{"{", 
      RowBox[{"1", ",", "4", ",", "2"}], "}"}], ",", 
     RowBox[{"{", 
      RowBox[{"3", ",", "2", ",", "3"}], "}"}]}], "}"}], ",", 
   RowBox[{"{", 
    RowBox[{
     RowBox[{"{", 
      RowBox[{"1", ",", "4", ",", "2"}], "}"}], ",", 
     RowBox[{"{", 
      RowBox[{"3", ",", "3", ",", "2"}], "}"}]}], "}"}], ",", 
   RowBox[{"{", 
    RowBox[{
     RowBox[{"{", 
      RowBox[{"2", ",", "2", ",", "3"}], "}"}], ",", 
     RowBox[{"{", 
      RowBox[{"2", ",", "3", ",", "3"}], "}"}]}], "}"}], ",", 
   RowBox[{"{", 
    RowBox[{
     RowBox[{"{", 
      RowBox[{"2", ",", "2", ",", "3"}], "}"}], ",", 
     RowBox[{"{", 
      RowBox[{"3", ",", "2", ",", "3"}], "}"}]}], "}"}], ",", 
   RowBox[{"{", 
    RowBox[{
     RowBox[{"{", 
      RowBox[{"2", ",", "2", ",", "3"}], "}"}], ",", 
     RowBox[{"{", 
      RowBox[{"3", ",", "3", ",", "2"}], "}"}]}], "}"}], ",", 
   RowBox[{"{", 
    RowBox[{
     RowBox[{"{", 
      RowBox[{"4", ",", "1", ",", "1"}], "}"}], ",", 
     RowBox[{"{", 
      RowBox[{"4", ",", "2", ",", "1"}], "}"}]}], "}"}], ",", 
   RowBox[{"{", 
    RowBox[{
     RowBox[{"{", 
      RowBox[{"4", ",", "1", ",", "1"}], "}"}], ",", 
     RowBox[{"{", 
      RowBox[{"4", ",", "4", ",", "1"}], "}"}]}], "}"}], ",", 
   RowBox[{"{", 
    RowBox[{
     RowBox[{"{", 
      RowBox[{"4", ",", "2", ",", "1"}], "}"}], ",", 
     RowBox[{"{", 
      RowBox[{"4", ",", "3", ",", "1"}], "}"}]}], "}"}]}], "}"}]], "Print",
 CellChangeTimes->{3.789210501313807*^9, 3.789212511085094*^9, 
  3.789255782911973*^9, 3.789261722027446*^9, 3.789920035491811*^9, 
  3.7909576449701633`*^9, 3.790958229901593*^9, 3.790958414362084*^9, 
  3.7909694596048527`*^9, 3.9945841871114473`*^9, 3.994584295422697*^9, 
  3.994587480297926*^9},
 CellLabel->
  "During evaluation of \
In[69]:=",ExpressionUUID->"5aaf2d60-9e82-4aa9-8114-95e42f69d4f5"],

Cell[BoxData[
 InterpretationBox[
  RowBox[{"\<\"CODE LENGTH:\"\>", "\[InvisibleSpace]", "3"}],
  SequenceForm["CODE LENGTH:", 3],
  Editable->False]], "Print",
 CellChangeTimes->{3.789210501313807*^9, 3.789212511085094*^9, 
  3.789255782911973*^9, 3.789261722027446*^9, 3.789920035491811*^9, 
  3.7909576449701633`*^9, 3.790958229901593*^9, 3.790958414362084*^9, 
  3.7909694596048527`*^9, 3.9945841871114473`*^9, 3.994584295422697*^9, 
  3.99458748029895*^9},
 CellLabel->
  "During evaluation of \
In[69]:=",ExpressionUUID->"ab077195-5fe7-42ce-bde3-7e053f4cfb74"],

Cell[BoxData[
 InterpretationBox[
  RowBox[{"\<\"number of codes:\"\>", "\[InvisibleSpace]", "40"}],
  SequenceForm["number of codes:", 40],
  Editable->False]], "Print",
 CellChangeTimes->{3.789210501313807*^9, 3.789212511085094*^9, 
  3.789255782911973*^9, 3.789261722027446*^9, 3.789920035491811*^9, 
  3.7909576449701633`*^9, 3.790958229901593*^9, 3.790958414362084*^9, 
  3.7909694596048527`*^9, 3.9945841871114473`*^9, 3.994584295422697*^9, 
  3.994587480299518*^9},
 CellLabel->
  "During evaluation of \
In[69]:=",ExpressionUUID->"c047197c-b21a-4939-95c8-bb733aa6f14f"],

Cell[BoxData[
 RowBox[{"{", 
  RowBox[{
   RowBox[{"{", 
    RowBox[{
     RowBox[{"{", 
      RowBox[{"1", ",", "1", ",", "4"}], "}"}], ",", 
     RowBox[{"{", 
      RowBox[{"1", ",", "4", ",", "2"}], "}"}], ",", 
     RowBox[{"{", 
      RowBox[{"1", ",", "4", ",", "3"}], "}"}]}], "}"}], ",", 
   RowBox[{"{", 
    RowBox[{
     RowBox[{"{", 
      RowBox[{"1", ",", "1", ",", "4"}], "}"}], ",", 
     RowBox[{"{", 
      RowBox[{"1", ",", "4", ",", "2"}], "}"}], ",", 
     RowBox[{"{", 
      RowBox[{"1", ",", "4", ",", "4"}], "}"}]}], "}"}], ",", 
   RowBox[{"{", 
    RowBox[{
     RowBox[{"{", 
      RowBox[{"1", ",", "1", ",", "4"}], "}"}], ",", 
     RowBox[{"{", 
      RowBox[{"1", ",", "4", ",", "2"}], "}"}], ",", 
     RowBox[{"{", 
      RowBox[{"3", ",", "1", ",", "4"}], "}"}]}], "}"}], ",", 
   RowBox[{"{", 
    RowBox[{
     RowBox[{"{", 
      RowBox[{"1", ",", "1", ",", "4"}], "}"}], ",", 
     RowBox[{"{", 
      RowBox[{"1", ",", "4", ",", "2"}], "}"}], ",", 
     RowBox[{"{", 
      RowBox[{"3", ",", "2", ",", "2"}], "}"}]}], "}"}], ",", 
   RowBox[{"{", 
    RowBox[{
     RowBox[{"{", 
      RowBox[{"1", ",", "1", ",", "4"}], "}"}], ",", 
     RowBox[{"{", 
      RowBox[{"1", ",", "4", ",", "2"}], "}"}], ",", 
     RowBox[{"{", 
      RowBox[{"3", ",", "2", ",", "3"}], "}"}]}], "}"}], ",", 
   RowBox[{"{", 
    RowBox[{
     RowBox[{"{", 
      RowBox[{"1", ",", "1", ",", "4"}], "}"}], ",", 
     RowBox[{"{", 
      RowBox[{"1", ",", "4", ",", "2"}], "}"}], ",", 
     RowBox[{"{", 
      RowBox[{"3", ",", "3", ",", "2"}], "}"}]}], "}"}], ",", 
   RowBox[{"{", 
    RowBox[{
     RowBox[{"{", 
      RowBox[{"1", ",", "1", ",", "4"}], "}"}], ",", 
     RowBox[{"{", 
      RowBox[{"1", ",", "4", ",", "4"}], "}"}], ",", 
     RowBox[{"{", 
      RowBox[{"2", ",", "2", ",", "3"}], "}"}]}], "}"}], ",", 
   RowBox[{"{", 
    RowBox[{
     RowBox[{"{", 
      RowBox[{"1", ",", "1", ",", "4"}], "}"}], ",", 
     RowBox[{"{", 
      RowBox[{"1", ",", "4", ",", "4"}], "}"}], ",", 
     RowBox[{"{", 
      RowBox[{"2", ",", "3", ",", "2"}], "}"}]}], "}"}], ",", 
   RowBox[{"{", 
    RowBox[{
     RowBox[{"{", 
      RowBox[{"1", ",", "1", ",", "4"}], "}"}], ",", 
     RowBox[{"{", 
      RowBox[{"2", ",", "1", ",", "4"}], "}"}], ",", 
     RowBox[{"{", 
      RowBox[{"2", ",", "2", ",", "3"}], "}"}]}], "}"}], ",", 
   RowBox[{"{", 
    RowBox[{
     RowBox[{"{", 
      RowBox[{"1", ",", "1", ",", "4"}], "}"}], ",", 
     RowBox[{"{", 
      RowBox[{"2", ",", "1", ",", "4"}], "}"}], ",", 
     RowBox[{"{", 
      RowBox[{"2", ",", "3", ",", "2"}], "}"}]}], "}"}], ",", 
   RowBox[{"{", 
    RowBox[{
     RowBox[{"{", 
      RowBox[{"1", ",", "1", ",", "4"}], "}"}], ",", 
     RowBox[{"{", 
      RowBox[{"2", ",", "1", ",", "4"}], "}"}], ",", 
     RowBox[{"{", 
      RowBox[{"2", ",", "3", ",", "3"}], "}"}]}], "}"}], ",", 
   RowBox[{"{", 
    RowBox[{
     RowBox[{"{", 
      RowBox[{"1", ",", "1", ",", "4"}], "}"}], ",", 
     RowBox[{"{", 
      RowBox[{"2", ",", "1", ",", "4"}], "}"}], ",", 
     RowBox[{"{", 
      RowBox[{"3", ",", "1", ",", "4"}], "}"}]}], "}"}], ",", 
   RowBox[{"{", 
    RowBox[{
     RowBox[{"{", 
      RowBox[{"1", ",", "1", ",", "4"}], "}"}], ",", 
     RowBox[{"{", 
      RowBox[{"2", ",", "1", ",", "4"}], "}"}], ",", 
     RowBox[{"{", 
      RowBox[{"3", ",", "2", ",", "2"}], "}"}]}], "}"}], ",", 
   RowBox[{"{", 
    RowBox[{
     RowBox[{"{", 
      RowBox[{"1", ",", "1", ",", "4"}], "}"}], ",", 
     RowBox[{"{", 
      RowBox[{"2", ",", "1", ",", "4"}], "}"}], ",", 
     RowBox[{"{", 
      RowBox[{"3", ",", "2", ",", "3"}], "}"}]}], "}"}], ",", 
   RowBox[{"{", 
    RowBox[{
     RowBox[{"{", 
      RowBox[{"1", ",", "1", ",", "4"}], "}"}], ",", 
     RowBox[{"{", 
      RowBox[{"2", ",", "1", ",", "4"}], "}"}], ",", 
     RowBox[{"{", 
      RowBox[{"3", ",", "3", ",", "2"}], "}"}]}], "}"}], ",", 
   RowBox[{"{", 
    RowBox[{
     RowBox[{"{", 
      RowBox[{"1", ",", "1", ",", "4"}], "}"}], ",", 
     RowBox[{"{", 
      RowBox[{"2", ",", "1", ",", "4"}], "}"}], ",", 
     RowBox[{"{", 
      RowBox[{"4", ",", "1", ",", "4"}], "}"}]}], "}"}], ",", 
   RowBox[{"{", 
    RowBox[{
     RowBox[{"{", 
      RowBox[{"1", ",", "1", ",", "4"}], "}"}], ",", 
     RowBox[{"{", 
      RowBox[{"2", ",", "2", ",", "3"}], "}"}], ",", 
     RowBox[{"{", 
      RowBox[{"2", ",", "3", ",", "3"}], "}"}]}], "}"}], ",", 
   RowBox[{"{", 
    RowBox[{
     RowBox[{"{", 
      RowBox[{"1", ",", "1", ",", "4"}], "}"}], ",", 
     RowBox[{"{", 
      RowBox[{"2", ",", "2", ",", "3"}], "}"}], ",", 
     RowBox[{"{", 
      RowBox[{"3", ",", "2", ",", "3"}], "}"}]}], "}"}], ",", 
   RowBox[{"{", 
    RowBox[{
     RowBox[{"{", 
      RowBox[{"1", ",", "1", ",", "4"}], "}"}], ",", 
     RowBox[{"{", 
      RowBox[{"2", ",", "2", ",", "3"}], "}"}], ",", 
     RowBox[{"{", 
      RowBox[{"3", ",", "3", ",", "2"}], "}"}]}], "}"}], ",", 
   RowBox[{"{", 
    RowBox[{
     RowBox[{"{", 
      RowBox[{"1", ",", "1", ",", "4"}], "}"}], ",", 
     RowBox[{"{", 
      RowBox[{"2", ",", "3", ",", "2"}], "}"}], ",", 
     RowBox[{"{", 
      RowBox[{"2", ",", "3", ",", "3"}], "}"}]}], "}"}], ",", 
   RowBox[{"{", 
    RowBox[{
     RowBox[{"{", 
      RowBox[{"1", ",", "1", ",", "4"}], "}"}], ",", 
     RowBox[{"{", 
      RowBox[{"2", ",", "3", ",", "3"}], "}"}], ",", 
     RowBox[{"{", 
      RowBox[{"3", ",", "2", ",", "2"}], "}"}]}], "}"}], ",", 
   RowBox[{"{", 
    RowBox[{
     RowBox[{"{", 
      RowBox[{"1", ",", "1", ",", "4"}], "}"}], ",", 
     RowBox[{"{", 
      RowBox[{"4", ",", "1", ",", "4"}], "}"}], ",", 
     RowBox[{"{", 
      RowBox[{"4", ",", "2", ",", "1"}], "}"}]}], "}"}], ",", 
   RowBox[{"{", 
    RowBox[{
     RowBox[{"{", 
      RowBox[{"1", ",", "1", ",", "4"}], "}"}], ",", 
     RowBox[{"{", 
      RowBox[{"4", ",", "2", ",", "1"}], "}"}], ",", 
     RowBox[{"{", 
      RowBox[{"4", ",", "3", ",", "1"}], "}"}]}], "}"}], ",", 
   RowBox[{"{", 
    RowBox[{
     RowBox[{"{", 
      RowBox[{"1", ",", "1", ",", "4"}], "}"}], ",", 
     RowBox[{"{", 
      RowBox[{"4", ",", "2", ",", "1"}], "}"}], ",", 
     RowBox[{"{", 
      RowBox[{"4", ",", "4", ",", "1"}], "}"}]}], "}"}], ",", 
   RowBox[{"{", 
    RowBox[{
     RowBox[{"{", 
      RowBox[{"1", ",", "4", ",", "1"}], "}"}], ",", 
     RowBox[{"{", 
      RowBox[{"1", ",", "4", ",", "2"}], "}"}], ",", 
     RowBox[{"{", 
      RowBox[{"1", ",", "4", ",", "3"}], "}"}]}], "}"}], ",", 
   RowBox[{"{", 
    RowBox[{
     RowBox[{"{", 
      RowBox[{"1", ",", "4", ",", "1"}], "}"}], ",", 
     RowBox[{"{", 
      RowBox[{"4", ",", "2", ",", "1"}], "}"}], ",", 
     RowBox[{"{", 
      RowBox[{"4", ",", "3", ",", "1"}], "}"}]}], "}"}], ",", 
   RowBox[{"{", 
    RowBox[{
     RowBox[{"{", 
      RowBox[{"1", ",", "4", ",", "1"}], "}"}], ",", 
     RowBox[{"{", 
      RowBox[{"4", ",", "2", ",", "1"}], "}"}], ",", 
     RowBox[{"{", 
      RowBox[{"4", ",", "4", ",", "1"}], "}"}]}], "}"}], ",", 
   RowBox[{"{", 
    RowBox[{
     RowBox[{"{", 
      RowBox[{"1", ",", "4", ",", "2"}], "}"}], ",", 
     RowBox[{"{", 
      RowBox[{"1", ",", "4", ",", "3"}], "}"}], ",", 
     RowBox[{"{", 
      RowBox[{"2", ",", "2", ",", "3"}], "}"}]}], "}"}], ",", 
   RowBox[{"{", 
    RowBox[{
     RowBox[{"{", 
      RowBox[{"1", ",", "4", ",", "2"}], "}"}], ",", 
     RowBox[{"{", 
      RowBox[{"1", ",", "4", ",", "3"}], "}"}], ",", 
     RowBox[{"{", 
      RowBox[{"2", ",", "3", ",", "2"}], "}"}]}], "}"}], ",", 
   RowBox[{"{", 
    RowBox[{
     RowBox[{"{", 
      RowBox[{"1", ",", "4", ",", "2"}], "}"}], ",", 
     RowBox[{"{", 
      RowBox[{"1", ",", "4", ",", "3"}], "}"}], ",", 
     RowBox[{"{", 
      RowBox[{"2", ",", "3", ",", "3"}], "}"}]}], "}"}], ",", 
   RowBox[{"{", 
    RowBox[{
     RowBox[{"{", 
      RowBox[{"1", ",", "4", ",", "2"}], "}"}], ",", 
     RowBox[{"{", 
      RowBox[{"2", ",", "2", ",", "3"}], "}"}], ",", 
     RowBox[{"{", 
      RowBox[{"3", ",", "2", ",", "3"}], "}"}]}], "}"}], ",", 
   RowBox[{"{", 
    RowBox[{
     RowBox[{"{", 
      RowBox[{"1", ",", "4", ",", "2"}], "}"}], ",", 
     RowBox[{"{", 
      RowBox[{"2", ",", "2", ",", "3"}], "}"}], ",", 
     RowBox[{"{", 
      RowBox[{"3", ",", "3", ",", "2"}], "}"}]}], "}"}], ",", 
   RowBox[{"{", 
    RowBox[{
     RowBox[{"{", 
      RowBox[{"1", ",", "4", ",", "2"}], "}"}], ",", 
     RowBox[{"{", 
      RowBox[{"2", ",", "3", ",", "2"}], "}"}], ",", 
     RowBox[{"{", 
      RowBox[{"2", ",", "3", ",", "3"}], "}"}]}], "}"}], ",", 
   RowBox[{"{", 
    RowBox[{
     RowBox[{"{", 
      RowBox[{"1", ",", "4", ",", "2"}], "}"}], ",", 
     RowBox[{"{", 
      RowBox[{"2", ",", "3", ",", "2"}], "}"}], ",", 
     RowBox[{"{", 
      RowBox[{"3", ",", "3", ",", "2"}], "}"}]}], "}"}], ",", 
   RowBox[{"{", 
    RowBox[{
     RowBox[{"{", 
      RowBox[{"1", ",", "4", ",", "2"}], "}"}], ",", 
     RowBox[{"{", 
      RowBox[{"2", ",", "3", ",", "3"}], "}"}], ",", 
     RowBox[{"{", 
      RowBox[{"3", ",", "2", ",", "2"}], "}"}]}], "}"}], ",", 
   RowBox[{"{", 
    RowBox[{
     RowBox[{"{", 
      RowBox[{"1", ",", "4", ",", "2"}], "}"}], ",", 
     RowBox[{"{", 
      RowBox[{"3", ",", "1", ",", "4"}], "}"}], ",", 
     RowBox[{"{", 
      RowBox[{"3", ",", "2", ",", "2"}], "}"}]}], "}"}], ",", 
   RowBox[{"{", 
    RowBox[{
     RowBox[{"{", 
      RowBox[{"1", ",", "4", ",", "2"}], "}"}], ",", 
     RowBox[{"{", 
      RowBox[{"3", ",", "2", ",", "2"}], "}"}], ",", 
     RowBox[{"{", 
      RowBox[{"3", ",", "2", ",", "3"}], "}"}]}], "}"}], ",", 
   RowBox[{"{", 
    RowBox[{
     RowBox[{"{", 
      RowBox[{"1", ",", "4", ",", "2"}], "}"}], ",", 
     RowBox[{"{", 
      RowBox[{"3", ",", "2", ",", "2"}], "}"}], ",", 
     RowBox[{"{", 
      RowBox[{"3", ",", "3", ",", "2"}], "}"}]}], "}"}], ",", 
   RowBox[{"{", 
    RowBox[{
     RowBox[{"{", 
      RowBox[{"4", ",", "1", ",", "1"}], "}"}], ",", 
     RowBox[{"{", 
      RowBox[{"4", ",", "2", ",", "1"}], "}"}], ",", 
     RowBox[{"{", 
      RowBox[{"4", ",", "3", ",", "1"}], "}"}]}], "}"}], ",", 
   RowBox[{"{", 
    RowBox[{
     RowBox[{"{", 
      RowBox[{"4", ",", "1", ",", "1"}], "}"}], ",", 
     RowBox[{"{", 
      RowBox[{"4", ",", "2", ",", "1"}], "}"}], ",", 
     RowBox[{"{", 
      RowBox[{"4", ",", "4", ",", "1"}], "}"}]}], "}"}]}], "}"}]], "Print",
 CellChangeTimes->{3.789210501313807*^9, 3.789212511085094*^9, 
  3.789255782911973*^9, 3.789261722027446*^9, 3.789920035491811*^9, 
  3.7909576449701633`*^9, 3.790958229901593*^9, 3.790958414362084*^9, 
  3.7909694596048527`*^9, 3.9945841871114473`*^9, 3.994584295422697*^9, 
  3.9945874803006907`*^9},
 CellLabel->
  "During evaluation of \
In[69]:=",ExpressionUUID->"132d7fe2-9c2f-4bf1-b8e1-59872f392ec1"],

Cell[BoxData[
 InterpretationBox[
  RowBox[{"\<\"CODE LENGTH:\"\>", "\[InvisibleSpace]", "4"}],
  SequenceForm["CODE LENGTH:", 4],
  Editable->False]], "Print",
 CellChangeTimes->{3.789210501313807*^9, 3.789212511085094*^9, 
  3.789255782911973*^9, 3.789261722027446*^9, 3.789920035491811*^9, 
  3.7909576449701633`*^9, 3.790958229901593*^9, 3.790958414362084*^9, 
  3.7909694596048527`*^9, 3.9945841871114473`*^9, 3.994584295422697*^9, 
  3.994587480302265*^9},
 CellLabel->
  "During evaluation of \
In[69]:=",ExpressionUUID->"4499c27c-ea13-47aa-be8e-9ae8ed3bb761"],

Cell[BoxData[
 InterpretationBox[
  RowBox[{"\<\"number of codes:\"\>", "\[InvisibleSpace]", "32"}],
  SequenceForm["number of codes:", 32],
  Editable->False]], "Print",
 CellChangeTimes->{3.789210501313807*^9, 3.789212511085094*^9, 
  3.789255782911973*^9, 3.789261722027446*^9, 3.789920035491811*^9, 
  3.7909576449701633`*^9, 3.790958229901593*^9, 3.790958414362084*^9, 
  3.7909694596048527`*^9, 3.9945841871114473`*^9, 3.994584295422697*^9, 
  3.9945874803028183`*^9},
 CellLabel->
  "During evaluation of \
In[69]:=",ExpressionUUID->"5c7cdebe-1c00-42b5-98f3-825b0141382a"],

Cell[BoxData[
 RowBox[{"{", 
  RowBox[{
   RowBox[{"{", 
    RowBox[{
     RowBox[{"{", 
      RowBox[{"1", ",", "1", ",", "4"}], "}"}], ",", 
     RowBox[{"{", 
      RowBox[{"1", ",", "4", ",", "2"}], "}"}], ",", 
     RowBox[{"{", 
      RowBox[{"1", ",", "4", ",", "3"}], "}"}], ",", 
     RowBox[{"{", 
      RowBox[{"1", ",", "4", ",", "4"}], "}"}]}], "}"}], ",", 
   RowBox[{"{", 
    RowBox[{
     RowBox[{"{", 
      RowBox[{"1", ",", "1", ",", "4"}], "}"}], ",", 
     RowBox[{"{", 
      RowBox[{"1", ",", "4", ",", "2"}], "}"}], ",", 
     RowBox[{"{", 
      RowBox[{"1", ",", "4", ",", "4"}], "}"}], ",", 
     RowBox[{"{", 
      RowBox[{"3", ",", "1", ",", "4"}], "}"}]}], "}"}], ",", 
   RowBox[{"{", 
    RowBox[{
     RowBox[{"{", 
      RowBox[{"1", ",", "1", ",", "4"}], "}"}], ",", 
     RowBox[{"{", 
      RowBox[{"1", ",", "4", ",", "2"}], "}"}], ",", 
     RowBox[{"{", 
      RowBox[{"1", ",", "4", ",", "4"}], "}"}], ",", 
     RowBox[{"{", 
      RowBox[{"3", ",", "2", ",", "2"}], "}"}]}], "}"}], ",", 
   RowBox[{"{", 
    RowBox[{
     RowBox[{"{", 
      RowBox[{"1", ",", "1", ",", "4"}], "}"}], ",", 
     RowBox[{"{", 
      RowBox[{"1", ",", "4", ",", "2"}], "}"}], ",", 
     RowBox[{"{", 
      RowBox[{"1", ",", "4", ",", "4"}], "}"}], ",", 
     RowBox[{"{", 
      RowBox[{"3", ",", "2", ",", "3"}], "}"}]}], "}"}], ",", 
   RowBox[{"{", 
    RowBox[{
     RowBox[{"{", 
      RowBox[{"1", ",", "1", ",", "4"}], "}"}], ",", 
     RowBox[{"{", 
      RowBox[{"1", ",", "4", ",", "2"}], "}"}], ",", 
     RowBox[{"{", 
      RowBox[{"1", ",", "4", ",", "4"}], "}"}], ",", 
     RowBox[{"{", 
      RowBox[{"3", ",", "3", ",", "2"}], "}"}]}], "}"}], ",", 
   RowBox[{"{", 
    RowBox[{
     RowBox[{"{", 
      RowBox[{"1", ",", "1", ",", "4"}], "}"}], ",", 
     RowBox[{"{", 
      RowBox[{"1", ",", "4", ",", "2"}], "}"}], ",", 
     RowBox[{"{", 
      RowBox[{"3", ",", "1", ",", "4"}], "}"}], ",", 
     RowBox[{"{", 
      RowBox[{"3", ",", "2", ",", "2"}], "}"}]}], "}"}], ",", 
   RowBox[{"{", 
    RowBox[{
     RowBox[{"{", 
      RowBox[{"1", ",", "1", ",", "4"}], "}"}], ",", 
     RowBox[{"{", 
      RowBox[{"1", ",", "4", ",", "2"}], "}"}], ",", 
     RowBox[{"{", 
      RowBox[{"3", ",", "1", ",", "4"}], "}"}], ",", 
     RowBox[{"{", 
      RowBox[{"3", ",", "3", ",", "2"}], "}"}]}], "}"}], ",", 
   RowBox[{"{", 
    RowBox[{
     RowBox[{"{", 
      RowBox[{"1", ",", "1", ",", "4"}], "}"}], ",", 
     RowBox[{"{", 
      RowBox[{"1", ",", "4", ",", "2"}], "}"}], ",", 
     RowBox[{"{", 
      RowBox[{"3", ",", "2", ",", "2"}], "}"}], ",", 
     RowBox[{"{", 
      RowBox[{"3", ",", "2", ",", "3"}], "}"}]}], "}"}], ",", 
   RowBox[{"{", 
    RowBox[{
     RowBox[{"{", 
      RowBox[{"1", ",", "1", ",", "4"}], "}"}], ",", 
     RowBox[{"{", 
      RowBox[{"1", ",", "4", ",", "2"}], "}"}], ",", 
     RowBox[{"{", 
      RowBox[{"3", ",", "2", ",", "2"}], "}"}], ",", 
     RowBox[{"{", 
      RowBox[{"3", ",", "3", ",", "2"}], "}"}]}], "}"}], ",", 
   RowBox[{"{", 
    RowBox[{
     RowBox[{"{", 
      RowBox[{"1", ",", "1", ",", "4"}], "}"}], ",", 
     RowBox[{"{", 
      RowBox[{"1", ",", "4", ",", "4"}], "}"}], ",", 
     RowBox[{"{", 
      RowBox[{"2", ",", "2", ",", "3"}], "}"}], ",", 
     RowBox[{"{", 
      RowBox[{"2", ",", "3", ",", "3"}], "}"}]}], "}"}], ",", 
   RowBox[{"{", 
    RowBox[{
     RowBox[{"{", 
      RowBox[{"1", ",", "1", ",", "4"}], "}"}], ",", 
     RowBox[{"{", 
      RowBox[{"1", ",", "4", ",", "4"}], "}"}], ",", 
     RowBox[{"{", 
      RowBox[{"2", ",", "2", ",", "3"}], "}"}], ",", 
     RowBox[{"{", 
      RowBox[{"3", ",", "2", ",", "3"}], "}"}]}], "}"}], ",", 
   RowBox[{"{", 
    RowBox[{
     RowBox[{"{", 
      RowBox[{"1", ",", "1", ",", "4"}], "}"}], ",", 
     RowBox[{"{", 
      RowBox[{"1", ",", "4", ",", "4"}], "}"}], ",", 
     RowBox[{"{", 
      RowBox[{"2", ",", "2", ",", "3"}], "}"}], ",", 
     RowBox[{"{", 
      RowBox[{"3", ",", "3", ",", "2"}], "}"}]}], "}"}], ",", 
   RowBox[{"{", 
    RowBox[{
     RowBox[{"{", 
      RowBox[{"1", ",", "1", ",", "4"}], "}"}], ",", 
     RowBox[{"{", 
      RowBox[{"2", ",", "1", ",", "4"}], "}"}], ",", 
     RowBox[{"{", 
      RowBox[{"2", ",", "2", ",", "3"}], "}"}], ",", 
     RowBox[{"{", 
      RowBox[{"2", ",", "3", ",", "3"}], "}"}]}], "}"}], ",", 
   RowBox[{"{", 
    RowBox[{
     RowBox[{"{", 
      RowBox[{"1", ",", "1", ",", "4"}], "}"}], ",", 
     RowBox[{"{", 
      RowBox[{"2", ",", "1", ",", "4"}], "}"}], ",", 
     RowBox[{"{", 
      RowBox[{"2", ",", "2", ",", "3"}], "}"}], ",", 
     RowBox[{"{", 
      RowBox[{"3", ",", "1", ",", "4"}], "}"}]}], "}"}], ",", 
   RowBox[{"{", 
    RowBox[{
     RowBox[{"{", 
      RowBox[{"1", ",", "1", ",", "4"}], "}"}], ",", 
     RowBox[{"{", 
      RowBox[{"2", ",", "1", ",", "4"}], "}"}], ",", 
     RowBox[{"{", 
      RowBox[{"2", ",", "2", ",", "3"}], "}"}], ",", 
     RowBox[{"{", 
      RowBox[{"3", ",", "2", ",", "3"}], "}"}]}], "}"}], ",", 
   RowBox[{"{", 
    RowBox[{
     RowBox[{"{", 
      RowBox[{"1", ",", "1", ",", "4"}], "}"}], ",", 
     RowBox[{"{", 
      RowBox[{"2", ",", "1", ",", "4"}], "}"}], ",", 
     RowBox[{"{", 
      RowBox[{"2", ",", "2", ",", "3"}], "}"}], ",", 
     RowBox[{"{", 
      RowBox[{"3", ",", "3", ",", "2"}], "}"}]}], "}"}], ",", 
   RowBox[{"{", 
    RowBox[{
     RowBox[{"{", 
      RowBox[{"1", ",", "1", ",", "4"}], "}"}], ",", 
     RowBox[{"{", 
      RowBox[{"2", ",", "1", ",", "4"}], "}"}], ",", 
     RowBox[{"{", 
      RowBox[{"2", ",", "3", ",", "2"}], "}"}], ",", 
     RowBox[{"{", 
      RowBox[{"2", ",", "3", ",", "3"}], "}"}]}], "}"}], ",", 
   RowBox[{"{", 
    RowBox[{
     RowBox[{"{", 
      RowBox[{"1", ",", "1", ",", "4"}], "}"}], ",", 
     RowBox[{"{", 
      RowBox[{"2", ",", "1", ",", "4"}], "}"}], ",", 
     RowBox[{"{", 
      RowBox[{"2", ",", "3", ",", "2"}], "}"}], ",", 
     RowBox[{"{", 
      RowBox[{"3", ",", "1", ",", "4"}], "}"}]}], "}"}], ",", 
   RowBox[{"{", 
    RowBox[{
     RowBox[{"{", 
      RowBox[{"1", ",", "1", ",", "4"}], "}"}], ",", 
     RowBox[{"{", 
      RowBox[{"2", ",", "1", ",", "4"}], "}"}], ",", 
     RowBox[{"{", 
      RowBox[{"2", ",", "3", ",", "2"}], "}"}], ",", 
     RowBox[{"{", 
      RowBox[{"3", ",", "3", ",", "2"}], "}"}]}], "}"}], ",", 
   RowBox[{"{", 
    RowBox[{
     RowBox[{"{", 
      RowBox[{"1", ",", "1", ",", "4"}], "}"}], ",", 
     RowBox[{"{", 
      RowBox[{"2", ",", "1", ",", "4"}], "}"}], ",", 
     RowBox[{"{", 
      RowBox[{"2", ",", "3", ",", "3"}], "}"}], ",", 
     RowBox[{"{", 
      RowBox[{"3", ",", "1", ",", "4"}], "}"}]}], "}"}], ",", 
   RowBox[{"{", 
    RowBox[{
     RowBox[{"{", 
      RowBox[{"1", ",", "1", ",", "4"}], "}"}], ",", 
     RowBox[{"{", 
      RowBox[{"2", ",", "1", ",", "4"}], "}"}], ",", 
     RowBox[{"{", 
      RowBox[{"2", ",", "3", ",", "3"}], "}"}], ",", 
     RowBox[{"{", 
      RowBox[{"3", ",", "2", ",", "2"}], "}"}]}], "}"}], ",", 
   RowBox[{"{", 
    RowBox[{
     RowBox[{"{", 
      RowBox[{"1", ",", "1", ",", "4"}], "}"}], ",", 
     RowBox[{"{", 
      RowBox[{"2", ",", "1", ",", "4"}], "}"}], ",", 
     RowBox[{"{", 
      RowBox[{"3", ",", "1", ",", "4"}], "}"}], ",", 
     RowBox[{"{", 
      RowBox[{"4", ",", "1", ",", "4"}], "}"}]}], "}"}], ",", 
   RowBox[{"{", 
    RowBox[{
     RowBox[{"{", 
      RowBox[{"1", ",", "1", ",", "4"}], "}"}], ",", 
     RowBox[{"{", 
      RowBox[{"2", ",", "1", ",", "4"}], "}"}], ",", 
     RowBox[{"{", 
      RowBox[{"3", ",", "2", ",", "2"}], "}"}], ",", 
     RowBox[{"{", 
      RowBox[{"3", ",", "2", ",", "3"}], "}"}]}], "}"}], ",", 
   RowBox[{"{", 
    RowBox[{
     RowBox[{"{", 
      RowBox[{"1", ",", "1", ",", "4"}], "}"}], ",", 
     RowBox[{"{", 
      RowBox[{"4", ",", "1", ",", "4"}], "}"}], ",", 
     RowBox[{"{", 
      RowBox[{"4", ",", "2", ",", "1"}], "}"}], ",", 
     RowBox[{"{", 
      RowBox[{"4", ",", "3", ",", "1"}], "}"}]}], "}"}], ",", 
   RowBox[{"{", 
    RowBox[{
     RowBox[{"{", 
      RowBox[{"1", ",", "1", ",", "4"}], "}"}], ",", 
     RowBox[{"{", 
      RowBox[{"4", ",", "2", ",", "1"}], "}"}], ",", 
     RowBox[{"{", 
      RowBox[{"4", ",", "3", ",", "1"}], "}"}], ",", 
     RowBox[{"{", 
      RowBox[{"4", ",", "4", ",", "1"}], "}"}]}], "}"}], ",", 
   RowBox[{"{", 
    RowBox[{
     RowBox[{"{", 
      RowBox[{"1", ",", "4", ",", "1"}], "}"}], ",", 
     RowBox[{"{", 
      RowBox[{"4", ",", "2", ",", "1"}], "}"}], ",", 
     RowBox[{"{", 
      RowBox[{"4", ",", "3", ",", "1"}], "}"}], ",", 
     RowBox[{"{", 
      RowBox[{"4", ",", "4", ",", "1"}], "}"}]}], "}"}], ",", 
   RowBox[{"{", 
    RowBox[{
     RowBox[{"{", 
      RowBox[{"1", ",", "4", ",", "2"}], "}"}], ",", 
     RowBox[{"{", 
      RowBox[{"1", ",", "4", ",", "3"}], "}"}], ",", 
     RowBox[{"{", 
      RowBox[{"2", ",", "2", ",", "3"}], "}"}], ",", 
     RowBox[{"{", 
      RowBox[{"3", ",", "2", ",", "3"}], "}"}]}], "}"}], ",", 
   RowBox[{"{", 
    RowBox[{
     RowBox[{"{", 
      RowBox[{"1", ",", "4", ",", "2"}], "}"}], ",", 
     RowBox[{"{", 
      RowBox[{"1", ",", "4", ",", "3"}], "}"}], ",", 
     RowBox[{"{", 
      RowBox[{"2", ",", "2", ",", "3"}], "}"}], ",", 
     RowBox[{"{", 
      RowBox[{"3", ",", "3", ",", "2"}], "}"}]}], "}"}], ",", 
   RowBox[{"{", 
    RowBox[{
     RowBox[{"{", 
      RowBox[{"1", ",", "4", ",", "2"}], "}"}], ",", 
     RowBox[{"{", 
      RowBox[{"1", ",", "4", ",", "3"}], "}"}], ",", 
     RowBox[{"{", 
      RowBox[{"2", ",", "3", ",", "2"}], "}"}], ",", 
     RowBox[{"{", 
      RowBox[{"2", ",", "3", ",", "3"}], "}"}]}], "}"}], ",", 
   RowBox[{"{", 
    RowBox[{
     RowBox[{"{", 
      RowBox[{"1", ",", "4", ",", "2"}], "}"}], ",", 
     RowBox[{"{", 
      RowBox[{"1", ",", "4", ",", "3"}], "}"}], ",", 
     RowBox[{"{", 
      RowBox[{"2", ",", "3", ",", "3"}], "}"}], ",", 
     RowBox[{"{", 
      RowBox[{"3", ",", "2", ",", "2"}], "}"}]}], "}"}], ",", 
   RowBox[{"{", 
    RowBox[{
     RowBox[{"{", 
      RowBox[{"1", ",", "4", ",", "2"}], "}"}], ",", 
     RowBox[{"{", 
      RowBox[{"3", ",", "1", ",", "4"}], "}"}], ",", 
     RowBox[{"{", 
      RowBox[{"3", ",", "2", ",", "2"}], "}"}], ",", 
     RowBox[{"{", 
      RowBox[{"3", ",", "3", ",", "2"}], "}"}]}], "}"}], ",", 
   RowBox[{"{", 
    RowBox[{
     RowBox[{"{", 
      RowBox[{"4", ",", "1", ",", "1"}], "}"}], ",", 
     RowBox[{"{", 
      RowBox[{"4", ",", "2", ",", "1"}], "}"}], ",", 
     RowBox[{"{", 
      RowBox[{"4", ",", "3", ",", "1"}], "}"}], ",", 
     RowBox[{"{", 
      RowBox[{"4", ",", "4", ",", "1"}], "}"}]}], "}"}]}], "}"}]], "Print",
 CellChangeTimes->{3.789210501313807*^9, 3.789212511085094*^9, 
  3.789255782911973*^9, 3.789261722027446*^9, 3.789920035491811*^9, 
  3.7909576449701633`*^9, 3.790958229901593*^9, 3.790958414362084*^9, 
  3.7909694596048527`*^9, 3.9945841871114473`*^9, 3.994584295422697*^9, 
  3.994587480304022*^9},
 CellLabel->
  "During evaluation of \
In[69]:=",ExpressionUUID->"36f9d70f-a7a5-495c-a601-d38eb83466bf"],

Cell[BoxData[
 InterpretationBox[
  RowBox[{"\<\"CODE LENGTH:\"\>", "\[InvisibleSpace]", "5"}],
  SequenceForm["CODE LENGTH:", 5],
  Editable->False]], "Print",
 CellChangeTimes->{3.789210501313807*^9, 3.789212511085094*^9, 
  3.789255782911973*^9, 3.789261722027446*^9, 3.789920035491811*^9, 
  3.7909576449701633`*^9, 3.790958229901593*^9, 3.790958414362084*^9, 
  3.7909694596048527`*^9, 3.9945841871114473`*^9, 3.994584295422697*^9, 
  3.9945874803056173`*^9},
 CellLabel->
  "During evaluation of \
In[69]:=",ExpressionUUID->"5932ab88-0562-43ec-afe0-e19c668e7163"],

Cell[BoxData[
 InterpretationBox[
  RowBox[{"\<\"number of codes:\"\>", "\[InvisibleSpace]", "8"}],
  SequenceForm["number of codes:", 8],
  Editable->False]], "Print",
 CellChangeTimes->{3.789210501313807*^9, 3.789212511085094*^9, 
  3.789255782911973*^9, 3.789261722027446*^9, 3.789920035491811*^9, 
  3.7909576449701633`*^9, 3.790958229901593*^9, 3.790958414362084*^9, 
  3.7909694596048527`*^9, 3.9945841871114473`*^9, 3.994584295422697*^9, 
  3.994587480306181*^9},
 CellLabel->
  "During evaluation of \
In[69]:=",ExpressionUUID->"c5d0820c-2b7e-41b1-b956-f2cf82edcad2"],

Cell[BoxData[
 RowBox[{"{", 
  RowBox[{
   RowBox[{"{", 
    RowBox[{
     RowBox[{"{", 
      RowBox[{"1", ",", "1", ",", "4"}], "}"}], ",", 
     RowBox[{"{", 
      RowBox[{"1", ",", "4", ",", "2"}], "}"}], ",", 
     RowBox[{"{", 
      RowBox[{"1", ",", "4", ",", "4"}], "}"}], ",", 
     RowBox[{"{", 
      RowBox[{"3", ",", "1", ",", "4"}], "}"}], ",", 
     RowBox[{"{", 
      RowBox[{"3", ",", "2", ",", "2"}], "}"}]}], "}"}], ",", 
   RowBox[{"{", 
    RowBox[{
     RowBox[{"{", 
      RowBox[{"1", ",", "1", ",", "4"}], "}"}], ",", 
     RowBox[{"{", 
      RowBox[{"1", ",", "4", ",", "2"}], "}"}], ",", 
     RowBox[{"{", 
      RowBox[{"1", ",", "4", ",", "4"}], "}"}], ",", 
     RowBox[{"{", 
      RowBox[{"3", ",", "2", ",", "2"}], "}"}], ",", 
     RowBox[{"{", 
      RowBox[{"3", ",", "2", ",", "3"}], "}"}]}], "}"}], ",", 
   RowBox[{"{", 
    RowBox[{
     RowBox[{"{", 
      RowBox[{"1", ",", "1", ",", "4"}], "}"}], ",", 
     RowBox[{"{", 
      RowBox[{"1", ",", "4", ",", "2"}], "}"}], ",", 
     RowBox[{"{", 
      RowBox[{"1", ",", "4", ",", "4"}], "}"}], ",", 
     RowBox[{"{", 
      RowBox[{"3", ",", "2", ",", "2"}], "}"}], ",", 
     RowBox[{"{", 
      RowBox[{"3", ",", "3", ",", "2"}], "}"}]}], "}"}], ",", 
   RowBox[{"{", 
    RowBox[{
     RowBox[{"{", 
      RowBox[{"1", ",", "1", ",", "4"}], "}"}], ",", 
     RowBox[{"{", 
      RowBox[{"1", ",", "4", ",", "2"}], "}"}], ",", 
     RowBox[{"{", 
      RowBox[{"3", ",", "1", ",", "4"}], "}"}], ",", 
     RowBox[{"{", 
      RowBox[{"3", ",", "2", ",", "2"}], "}"}], ",", 
     RowBox[{"{", 
      RowBox[{"3", ",", "3", ",", "2"}], "}"}]}], "}"}], ",", 
   RowBox[{"{", 
    RowBox[{
     RowBox[{"{", 
      RowBox[{"1", ",", "1", ",", "4"}], "}"}], ",", 
     RowBox[{"{", 
      RowBox[{"2", ",", "1", ",", "4"}], "}"}], ",", 
     RowBox[{"{", 
      RowBox[{"2", ",", "2", ",", "3"}], "}"}], ",", 
     RowBox[{"{", 
      RowBox[{"3", ",", "1", ",", "4"}], "}"}], ",", 
     RowBox[{"{", 
      RowBox[{"3", ",", "2", ",", "3"}], "}"}]}], "}"}], ",", 
   RowBox[{"{", 
    RowBox[{
     RowBox[{"{", 
      RowBox[{"1", ",", "1", ",", "4"}], "}"}], ",", 
     RowBox[{"{", 
      RowBox[{"2", ",", "1", ",", "4"}], "}"}], ",", 
     RowBox[{"{", 
      RowBox[{"2", ",", "2", ",", "3"}], "}"}], ",", 
     RowBox[{"{", 
      RowBox[{"3", ",", "1", ",", "4"}], "}"}], ",", 
     RowBox[{"{", 
      RowBox[{"3", ",", "3", ",", "2"}], "}"}]}], "}"}], ",", 
   RowBox[{"{", 
    RowBox[{
     RowBox[{"{", 
      RowBox[{"1", ",", "1", ",", "4"}], "}"}], ",", 
     RowBox[{"{", 
      RowBox[{"2", ",", "1", ",", "4"}], "}"}], ",", 
     RowBox[{"{", 
      RowBox[{"2", ",", "3", ",", "2"}], "}"}], ",", 
     RowBox[{"{", 
      RowBox[{"2", ",", "3", ",", "3"}], "}"}], ",", 
     RowBox[{"{", 
      RowBox[{"3", ",", "1", ",", "4"}], "}"}]}], "}"}], ",", 
   RowBox[{"{", 
    RowBox[{
     RowBox[{"{", 
      RowBox[{"1", ",", "1", ",", "4"}], "}"}], ",", 
     RowBox[{"{", 
      RowBox[{"2", ",", "1", ",", "4"}], "}"}], ",", 
     RowBox[{"{", 
      RowBox[{"2", ",", "3", ",", "3"}], "}"}], ",", 
     RowBox[{"{", 
      RowBox[{"3", ",", "1", ",", "4"}], "}"}], ",", 
     RowBox[{"{", 
      RowBox[{"3", ",", "2", ",", "2"}], "}"}]}], "}"}]}], "}"}]], "Print",
 CellChangeTimes->{3.789210501313807*^9, 3.789212511085094*^9, 
  3.789255782911973*^9, 3.789261722027446*^9, 3.789920035491811*^9, 
  3.7909576449701633`*^9, 3.790958229901593*^9, 3.790958414362084*^9, 
  3.7909694596048527`*^9, 3.9945841871114473`*^9, 3.994584295422697*^9, 
  3.99458748030694*^9},
 CellLabel->
  "During evaluation of \
In[69]:=",ExpressionUUID->"00cd8f6c-382e-4207-8e51-22bc71088def"],

Cell[BoxData[
 InterpretationBox[
  RowBox[{"\<\"CODE LENGTH:\"\>", "\[InvisibleSpace]", "6"}],
  SequenceForm["CODE LENGTH:", 6],
  Editable->False]], "Print",
 CellChangeTimes->{3.789210501313807*^9, 3.789212511085094*^9, 
  3.789255782911973*^9, 3.789261722027446*^9, 3.789920035491811*^9, 
  3.7909576449701633`*^9, 3.790958229901593*^9, 3.790958414362084*^9, 
  3.7909694596048527`*^9, 3.9945841871114473`*^9, 3.994584295422697*^9, 
  3.9945874803078127`*^9},
 CellLabel->
  "During evaluation of \
In[69]:=",ExpressionUUID->"dd256a07-03af-4832-84c3-ab3a47282c7c"],

Cell[BoxData[
 InterpretationBox[
  RowBox[{"\<\"number of codes:\"\>", "\[InvisibleSpace]", "1"}],
  SequenceForm["number of codes:", 1],
  Editable->False]], "Print",
 CellChangeTimes->{3.789210501313807*^9, 3.789212511085094*^9, 
  3.789255782911973*^9, 3.789261722027446*^9, 3.789920035491811*^9, 
  3.7909576449701633`*^9, 3.790958229901593*^9, 3.790958414362084*^9, 
  3.7909694596048527`*^9, 3.9945841871114473`*^9, 3.994584295422697*^9, 
  3.994587480308383*^9},
 CellLabel->
  "During evaluation of \
In[69]:=",ExpressionUUID->"c2160489-c071-4d12-821b-176e8acdd185"],

Cell[BoxData[
 RowBox[{"{", 
  RowBox[{"{", 
   RowBox[{
    RowBox[{"{", 
     RowBox[{"1", ",", "1", ",", "4"}], "}"}], ",", 
    RowBox[{"{", 
     RowBox[{"1", ",", "4", ",", "2"}], "}"}], ",", 
    RowBox[{"{", 
     RowBox[{"1", ",", "4", ",", "4"}], "}"}], ",", 
    RowBox[{"{", 
     RowBox[{"3", ",", "1", ",", "4"}], "}"}], ",", 
    RowBox[{"{", 
     RowBox[{"3", ",", "2", ",", "2"}], "}"}], ",", 
    RowBox[{"{", 
     RowBox[{"3", ",", "3", ",", "2"}], "}"}]}], "}"}], "}"}]], "Print",
 CellChangeTimes->{3.789210501313807*^9, 3.789212511085094*^9, 
  3.789255782911973*^9, 3.789261722027446*^9, 3.789920035491811*^9, 
  3.7909576449701633`*^9, 3.790958229901593*^9, 3.790958414362084*^9, 
  3.7909694596048527`*^9, 3.9945841871114473`*^9, 3.994584295422697*^9, 
  3.9945874803089657`*^9},
 CellLabel->
  "During evaluation of \
In[69]:=",ExpressionUUID->"5e751db4-abdc-4474-809b-8c787c0f54b9"],

Cell[BoxData[
 InterpretationBox[
  RowBox[{"\<\"CODE LENGTH:\"\>", "\[InvisibleSpace]", "7"}],
  SequenceForm["CODE LENGTH:", 7],
  Editable->False]], "Print",
 CellChangeTimes->{3.789210501313807*^9, 3.789212511085094*^9, 
  3.789255782911973*^9, 3.789261722027446*^9, 3.789920035491811*^9, 
  3.7909576449701633`*^9, 3.790958229901593*^9, 3.790958414362084*^9, 
  3.7909694596048527`*^9, 3.9945841871114473`*^9, 3.994584295422697*^9, 
  3.994587480309554*^9},
 CellLabel->
  "During evaluation of \
In[69]:=",ExpressionUUID->"8426baeb-6523-4d62-adb7-5d14a171ecbc"],

Cell[BoxData[
 InterpretationBox[
  RowBox[{"\<\"number of codes:\"\>", "\[InvisibleSpace]", "0"}],
  SequenceForm["number of codes:", 0],
  Editable->False]], "Print",
 CellChangeTimes->{3.789210501313807*^9, 3.789212511085094*^9, 
  3.789255782911973*^9, 3.789261722027446*^9, 3.789920035491811*^9, 
  3.7909576449701633`*^9, 3.790958229901593*^9, 3.790958414362084*^9, 
  3.7909694596048527`*^9, 3.9945841871114473`*^9, 3.994584295422697*^9, 
  3.994587480310111*^9},
 CellLabel->
  "During evaluation of \
In[69]:=",ExpressionUUID->"6bbbb506-ac84-4c18-8cbc-5dd4e18fd45f"],

Cell[BoxData[
 RowBox[{"{", "}"}]], "Print",
 CellChangeTimes->{3.789210501313807*^9, 3.789212511085094*^9, 
  3.789255782911973*^9, 3.789261722027446*^9, 3.789920035491811*^9, 
  3.7909576449701633`*^9, 3.790958229901593*^9, 3.790958414362084*^9, 
  3.7909694596048527`*^9, 3.9945841871114473`*^9, 3.994584295422697*^9, 
  3.9945874803106613`*^9},
 CellLabel->
  "During evaluation of \
In[69]:=",ExpressionUUID->"7ae76839-5d9b-45f3-94c7-972d4eea9b03"]
}, Open  ]],

Cell[BoxData[
 RowBox[{"{", 
  RowBox[{
   RowBox[{"{", 
    RowBox[{
     RowBox[{"{", 
      RowBox[{"{", 
       RowBox[{"1", ",", "1", ",", "4"}], "}"}], "}"}], ",", 
     RowBox[{"{", 
      RowBox[{"{", 
       RowBox[{"1", ",", "4", ",", "1"}], "}"}], "}"}], ",", 
     RowBox[{"{", 
      RowBox[{"{", 
       RowBox[{"1", ",", "4", ",", "2"}], "}"}], "}"}], ",", 
     RowBox[{"{", 
      RowBox[{"{", 
       RowBox[{"2", ",", "2", ",", "3"}], "}"}], "}"}], ",", 
     RowBox[{"{", 
      RowBox[{"{", 
       RowBox[{"2", ",", "3", ",", "2"}], "}"}], "}"}], ",", 
     RowBox[{"{", 
      RowBox[{"{", 
       RowBox[{"4", ",", "1", ",", "1"}], "}"}], "}"}], ",", 
     RowBox[{"{", 
      RowBox[{"{", 
       RowBox[{"4", ",", "2", ",", "1"}], "}"}], "}"}]}], "}"}], ",", 
   RowBox[{"{", 
    RowBox[{
     RowBox[{"{", 
      RowBox[{
       RowBox[{"{", 
        RowBox[{"1", ",", "1", ",", "4"}], "}"}], ",", 
       RowBox[{"{", 
        RowBox[{"1", ",", "4", ",", "2"}], "}"}]}], "}"}], ",", 
     RowBox[{"{", 
      RowBox[{
       RowBox[{"{", 
        RowBox[{"1", ",", "1", ",", "4"}], "}"}], ",", 
       RowBox[{"{", 
        RowBox[{"1", ",", "4", ",", "4"}], "}"}]}], "}"}], ",", 
     RowBox[{"{", 
      RowBox[{
       RowBox[{"{", 
        RowBox[{"1", ",", "1", ",", "4"}], "}"}], ",", 
       RowBox[{"{", 
        RowBox[{"2", ",", "1", ",", "4"}], "}"}]}], "}"}], ",", 
     RowBox[{"{", 
      RowBox[{
       RowBox[{"{", 
        RowBox[{"1", ",", "1", ",", "4"}], "}"}], ",", 
       RowBox[{"{", 
        RowBox[{"2", ",", "2", ",", "3"}], "}"}]}], "}"}], ",", 
     RowBox[{"{", 
      RowBox[{
       RowBox[{"{", 
        RowBox[{"1", ",", "1", ",", "4"}], "}"}], ",", 
       RowBox[{"{", 
        RowBox[{"2", ",", "3", ",", "2"}], "}"}]}], "}"}], ",", 
     RowBox[{"{", 
      RowBox[{
       RowBox[{"{", 
        RowBox[{"1", ",", "1", ",", "4"}], "}"}], ",", 
       RowBox[{"{", 
        RowBox[{"2", ",", "3", ",", "3"}], "}"}]}], "}"}], ",", 
     RowBox[{"{", 
      RowBox[{
       RowBox[{"{", 
        RowBox[{"1", ",", "1", ",", "4"}], "}"}], ",", 
       RowBox[{"{", 
        RowBox[{"4", ",", "1", ",", "4"}], "}"}]}], "}"}], ",", 
     RowBox[{"{", 
      RowBox[{
       RowBox[{"{", 
        RowBox[{"1", ",", "1", ",", "4"}], "}"}], ",", 
       RowBox[{"{", 
        RowBox[{"4", ",", "2", ",", "1"}], "}"}]}], "}"}], ",", 
     RowBox[{"{", 
      RowBox[{
       RowBox[{"{", 
        RowBox[{"1", ",", "1", ",", "4"}], "}"}], ",", 
       RowBox[{"{", 
        RowBox[{"4", ",", "4", ",", "1"}], "}"}]}], "}"}], ",", 
     RowBox[{"{", 
      RowBox[{
       RowBox[{"{", 
        RowBox[{"1", ",", "4", ",", "1"}], "}"}], ",", 
       RowBox[{"{", 
        RowBox[{"1", ",", "4", ",", "2"}], "}"}]}], "}"}], ",", 
     RowBox[{"{", 
      RowBox[{
       RowBox[{"{", 
        RowBox[{"1", ",", "4", ",", "1"}], "}"}], ",", 
       RowBox[{"{", 
        RowBox[{"4", ",", "2", ",", "1"}], "}"}]}], "}"}], ",", 
     RowBox[{"{", 
      RowBox[{
       RowBox[{"{", 
        RowBox[{"1", ",", "4", ",", "1"}], "}"}], ",", 
       RowBox[{"{", 
        RowBox[{"4", ",", "4", ",", "1"}], "}"}]}], "}"}], ",", 
     RowBox[{"{", 
      RowBox[{
       RowBox[{"{", 
        RowBox[{"1", ",", "4", ",", "2"}], "}"}], ",", 
       RowBox[{"{", 
        RowBox[{"1", ",", "4", ",", "3"}], "}"}]}], "}"}], ",", 
     RowBox[{"{", 
      RowBox[{
       RowBox[{"{", 
        RowBox[{"1", ",", "4", ",", "2"}], "}"}], ",", 
       RowBox[{"{", 
        RowBox[{"2", ",", "2", ",", "3"}], "}"}]}], "}"}], ",", 
     RowBox[{"{", 
      RowBox[{
       RowBox[{"{", 
        RowBox[{"1", ",", "4", ",", "2"}], "}"}], ",", 
       RowBox[{"{", 
        RowBox[{"2", ",", "3", ",", "2"}], "}"}]}], "}"}], ",", 
     RowBox[{"{", 
      RowBox[{
       RowBox[{"{", 
        RowBox[{"1", ",", "4", ",", "2"}], "}"}], ",", 
       RowBox[{"{", 
        RowBox[{"2", ",", "3", ",", "3"}], "}"}]}], "}"}], ",", 
     RowBox[{"{", 
      RowBox[{
       RowBox[{"{", 
        RowBox[{"1", ",", "4", ",", "2"}], "}"}], ",", 
       RowBox[{"{", 
        RowBox[{"3", ",", "1", ",", "4"}], "}"}]}], "}"}], ",", 
     RowBox[{"{", 
      RowBox[{
       RowBox[{"{", 
        RowBox[{"1", ",", "4", ",", "2"}], "}"}], ",", 
       RowBox[{"{", 
        RowBox[{"3", ",", "2", ",", "2"}], "}"}]}], "}"}], ",", 
     RowBox[{"{", 
      RowBox[{
       RowBox[{"{", 
        RowBox[{"1", ",", "4", ",", "2"}], "}"}], ",", 
       RowBox[{"{", 
        RowBox[{"3", ",", "2", ",", "3"}], "}"}]}], "}"}], ",", 
     RowBox[{"{", 
      RowBox[{
       RowBox[{"{", 
        RowBox[{"1", ",", "4", ",", "2"}], "}"}], ",", 
       RowBox[{"{", 
        RowBox[{"3", ",", "3", ",", "2"}], "}"}]}], "}"}], ",", 
     RowBox[{"{", 
      RowBox[{
       RowBox[{"{", 
        RowBox[{"2", ",", "2", ",", "3"}], "}"}], ",", 
       RowBox[{"{", 
        RowBox[{"2", ",", "3", ",", "3"}], "}"}]}], "}"}], ",", 
     RowBox[{"{", 
      RowBox[{
       RowBox[{"{", 
        RowBox[{"2", ",", "2", ",", "3"}], "}"}], ",", 
       RowBox[{"{", 
        RowBox[{"3", ",", "2", ",", "3"}], "}"}]}], "}"}], ",", 
     RowBox[{"{", 
      RowBox[{
       RowBox[{"{", 
        RowBox[{"2", ",", "2", ",", "3"}], "}"}], ",", 
       RowBox[{"{", 
        RowBox[{"3", ",", "3", ",", "2"}], "}"}]}], "}"}], ",", 
     RowBox[{"{", 
      RowBox[{
       RowBox[{"{", 
        RowBox[{"4", ",", "1", ",", "1"}], "}"}], ",", 
       RowBox[{"{", 
        RowBox[{"4", ",", "2", ",", "1"}], "}"}]}], "}"}], ",", 
     RowBox[{"{", 
      RowBox[{
       RowBox[{"{", 
        RowBox[{"4", ",", "1", ",", "1"}], "}"}], ",", 
       RowBox[{"{", 
        RowBox[{"4", ",", "4", ",", "1"}], "}"}]}], "}"}], ",", 
     RowBox[{"{", 
      RowBox[{
       RowBox[{"{", 
        RowBox[{"4", ",", "2", ",", "1"}], "}"}], ",", 
       RowBox[{"{", 
        RowBox[{"4", ",", "3", ",", "1"}], "}"}]}], "}"}]}], "}"}], ",", 
   RowBox[{"{", 
    RowBox[{
     RowBox[{"{", 
      RowBox[{
       RowBox[{"{", 
        RowBox[{"1", ",", "1", ",", "4"}], "}"}], ",", 
       RowBox[{"{", 
        RowBox[{"1", ",", "4", ",", "2"}], "}"}], ",", 
       RowBox[{"{", 
        RowBox[{"1", ",", "4", ",", "3"}], "}"}]}], "}"}], ",", 
     RowBox[{"{", 
      RowBox[{
       RowBox[{"{", 
        RowBox[{"1", ",", "1", ",", "4"}], "}"}], ",", 
       RowBox[{"{", 
        RowBox[{"1", ",", "4", ",", "2"}], "}"}], ",", 
       RowBox[{"{", 
        RowBox[{"1", ",", "4", ",", "4"}], "}"}]}], "}"}], ",", 
     RowBox[{"{", 
      RowBox[{
       RowBox[{"{", 
        RowBox[{"1", ",", "1", ",", "4"}], "}"}], ",", 
       RowBox[{"{", 
        RowBox[{"1", ",", "4", ",", "2"}], "}"}], ",", 
       RowBox[{"{", 
        RowBox[{"3", ",", "1", ",", "4"}], "}"}]}], "}"}], ",", 
     RowBox[{"{", 
      RowBox[{
       RowBox[{"{", 
        RowBox[{"1", ",", "1", ",", "4"}], "}"}], ",", 
       RowBox[{"{", 
        RowBox[{"1", ",", "4", ",", "2"}], "}"}], ",", 
       RowBox[{"{", 
        RowBox[{"3", ",", "2", ",", "2"}], "}"}]}], "}"}], ",", 
     RowBox[{"{", 
      RowBox[{
       RowBox[{"{", 
        RowBox[{"1", ",", "1", ",", "4"}], "}"}], ",", 
       RowBox[{"{", 
        RowBox[{"1", ",", "4", ",", "2"}], "}"}], ",", 
       RowBox[{"{", 
        RowBox[{"3", ",", "2", ",", "3"}], "}"}]}], "}"}], ",", 
     RowBox[{"{", 
      RowBox[{
       RowBox[{"{", 
        RowBox[{"1", ",", "1", ",", "4"}], "}"}], ",", 
       RowBox[{"{", 
        RowBox[{"1", ",", "4", ",", "2"}], "}"}], ",", 
       RowBox[{"{", 
        RowBox[{"3", ",", "3", ",", "2"}], "}"}]}], "}"}], ",", 
     RowBox[{"{", 
      RowBox[{
       RowBox[{"{", 
        RowBox[{"1", ",", "1", ",", "4"}], "}"}], ",", 
       RowBox[{"{", 
        RowBox[{"1", ",", "4", ",", "4"}], "}"}], ",", 
       RowBox[{"{", 
        RowBox[{"2", ",", "2", ",", "3"}], "}"}]}], "}"}], ",", 
     RowBox[{"{", 
      RowBox[{
       RowBox[{"{", 
        RowBox[{"1", ",", "1", ",", "4"}], "}"}], ",", 
       RowBox[{"{", 
        RowBox[{"1", ",", "4", ",", "4"}], "}"}], ",", 
       RowBox[{"{", 
        RowBox[{"2", ",", "3", ",", "2"}], "}"}]}], "}"}], ",", 
     RowBox[{"{", 
      RowBox[{
       RowBox[{"{", 
        RowBox[{"1", ",", "1", ",", "4"}], "}"}], ",", 
       RowBox[{"{", 
        RowBox[{"2", ",", "1", ",", "4"}], "}"}], ",", 
       RowBox[{"{", 
        RowBox[{"2", ",", "2", ",", "3"}], "}"}]}], "}"}], ",", 
     RowBox[{"{", 
      RowBox[{
       RowBox[{"{", 
        RowBox[{"1", ",", "1", ",", "4"}], "}"}], ",", 
       RowBox[{"{", 
        RowBox[{"2", ",", "1", ",", "4"}], "}"}], ",", 
       RowBox[{"{", 
        RowBox[{"2", ",", "3", ",", "2"}], "}"}]}], "}"}], ",", 
     RowBox[{"{", 
      RowBox[{
       RowBox[{"{", 
        RowBox[{"1", ",", "1", ",", "4"}], "}"}], ",", 
       RowBox[{"{", 
        RowBox[{"2", ",", "1", ",", "4"}], "}"}], ",", 
       RowBox[{"{", 
        RowBox[{"2", ",", "3", ",", "3"}], "}"}]}], "}"}], ",", 
     RowBox[{"{", 
      RowBox[{
       RowBox[{"{", 
        RowBox[{"1", ",", "1", ",", "4"}], "}"}], ",", 
       RowBox[{"{", 
        RowBox[{"2", ",", "1", ",", "4"}], "}"}], ",", 
       RowBox[{"{", 
        RowBox[{"3", ",", "1", ",", "4"}], "}"}]}], "}"}], ",", 
     RowBox[{"{", 
      RowBox[{
       RowBox[{"{", 
        RowBox[{"1", ",", "1", ",", "4"}], "}"}], ",", 
       RowBox[{"{", 
        RowBox[{"2", ",", "1", ",", "4"}], "}"}], ",", 
       RowBox[{"{", 
        RowBox[{"3", ",", "2", ",", "2"}], "}"}]}], "}"}], ",", 
     RowBox[{"{", 
      RowBox[{
       RowBox[{"{", 
        RowBox[{"1", ",", "1", ",", "4"}], "}"}], ",", 
       RowBox[{"{", 
        RowBox[{"2", ",", "1", ",", "4"}], "}"}], ",", 
       RowBox[{"{", 
        RowBox[{"3", ",", "2", ",", "3"}], "}"}]}], "}"}], ",", 
     RowBox[{"{", 
      RowBox[{
       RowBox[{"{", 
        RowBox[{"1", ",", "1", ",", "4"}], "}"}], ",", 
       RowBox[{"{", 
        RowBox[{"2", ",", "1", ",", "4"}], "}"}], ",", 
       RowBox[{"{", 
        RowBox[{"3", ",", "3", ",", "2"}], "}"}]}], "}"}], ",", 
     RowBox[{"{", 
      RowBox[{
       RowBox[{"{", 
        RowBox[{"1", ",", "1", ",", "4"}], "}"}], ",", 
       RowBox[{"{", 
        RowBox[{"2", ",", "1", ",", "4"}], "}"}], ",", 
       RowBox[{"{", 
        RowBox[{"4", ",", "1", ",", "4"}], "}"}]}], "}"}], ",", 
     RowBox[{"{", 
      RowBox[{
       RowBox[{"{", 
        RowBox[{"1", ",", "1", ",", "4"}], "}"}], ",", 
       RowBox[{"{", 
        RowBox[{"2", ",", "2", ",", "3"}], "}"}], ",", 
       RowBox[{"{", 
        RowBox[{"2", ",", "3", ",", "3"}], "}"}]}], "}"}], ",", 
     RowBox[{"{", 
      RowBox[{
       RowBox[{"{", 
        RowBox[{"1", ",", "1", ",", "4"}], "}"}], ",", 
       RowBox[{"{", 
        RowBox[{"2", ",", "2", ",", "3"}], "}"}], ",", 
       RowBox[{"{", 
        RowBox[{"3", ",", "2", ",", "3"}], "}"}]}], "}"}], ",", 
     RowBox[{"{", 
      RowBox[{
       RowBox[{"{", 
        RowBox[{"1", ",", "1", ",", "4"}], "}"}], ",", 
       RowBox[{"{", 
        RowBox[{"2", ",", "2", ",", "3"}], "}"}], ",", 
       RowBox[{"{", 
        RowBox[{"3", ",", "3", ",", "2"}], "}"}]}], "}"}], ",", 
     RowBox[{"{", 
      RowBox[{
       RowBox[{"{", 
        RowBox[{"1", ",", "1", ",", "4"}], "}"}], ",", 
       RowBox[{"{", 
        RowBox[{"2", ",", "3", ",", "2"}], "}"}], ",", 
       RowBox[{"{", 
        RowBox[{"2", ",", "3", ",", "3"}], "}"}]}], "}"}], ",", 
     RowBox[{"{", 
      RowBox[{
       RowBox[{"{", 
        RowBox[{"1", ",", "1", ",", "4"}], "}"}], ",", 
       RowBox[{"{", 
        RowBox[{"2", ",", "3", ",", "3"}], "}"}], ",", 
       RowBox[{"{", 
        RowBox[{"3", ",", "2", ",", "2"}], "}"}]}], "}"}], ",", 
     RowBox[{"{", 
      RowBox[{
       RowBox[{"{", 
        RowBox[{"1", ",", "1", ",", "4"}], "}"}], ",", 
       RowBox[{"{", 
        RowBox[{"4", ",", "1", ",", "4"}], "}"}], ",", 
       RowBox[{"{", 
        RowBox[{"4", ",", "2", ",", "1"}], "}"}]}], "}"}], ",", 
     RowBox[{"{", 
      RowBox[{
       RowBox[{"{", 
        RowBox[{"1", ",", "1", ",", "4"}], "}"}], ",", 
       RowBox[{"{", 
        RowBox[{"4", ",", "2", ",", "1"}], "}"}], ",", 
       RowBox[{"{", 
        RowBox[{"4", ",", "3", ",", "1"}], "}"}]}], "}"}], ",", 
     RowBox[{"{", 
      RowBox[{
       RowBox[{"{", 
        RowBox[{"1", ",", "1", ",", "4"}], "}"}], ",", 
       RowBox[{"{", 
        RowBox[{"4", ",", "2", ",", "1"}], "}"}], ",", 
       RowBox[{"{", 
        RowBox[{"4", ",", "4", ",", "1"}], "}"}]}], "}"}], ",", 
     RowBox[{"{", 
      RowBox[{
       RowBox[{"{", 
        RowBox[{"1", ",", "4", ",", "1"}], "}"}], ",", 
       RowBox[{"{", 
        RowBox[{"1", ",", "4", ",", "2"}], "}"}], ",", 
       RowBox[{"{", 
        RowBox[{"1", ",", "4", ",", "3"}], "}"}]}], "}"}], ",", 
     RowBox[{"{", 
      RowBox[{
       RowBox[{"{", 
        RowBox[{"1", ",", "4", ",", "1"}], "}"}], ",", 
       RowBox[{"{", 
        RowBox[{"4", ",", "2", ",", "1"}], "}"}], ",", 
       RowBox[{"{", 
        RowBox[{"4", ",", "3", ",", "1"}], "}"}]}], "}"}], ",", 
     RowBox[{"{", 
      RowBox[{
       RowBox[{"{", 
        RowBox[{"1", ",", "4", ",", "1"}], "}"}], ",", 
       RowBox[{"{", 
        RowBox[{"4", ",", "2", ",", "1"}], "}"}], ",", 
       RowBox[{"{", 
        RowBox[{"4", ",", "4", ",", "1"}], "}"}]}], "}"}], ",", 
     RowBox[{"{", 
      RowBox[{
       RowBox[{"{", 
        RowBox[{"1", ",", "4", ",", "2"}], "}"}], ",", 
       RowBox[{"{", 
        RowBox[{"1", ",", "4", ",", "3"}], "}"}], ",", 
       RowBox[{"{", 
        RowBox[{"2", ",", "2", ",", "3"}], "}"}]}], "}"}], ",", 
     RowBox[{"{", 
      RowBox[{
       RowBox[{"{", 
        RowBox[{"1", ",", "4", ",", "2"}], "}"}], ",", 
       RowBox[{"{", 
        RowBox[{"1", ",", "4", ",", "3"}], "}"}], ",", 
       RowBox[{"{", 
        RowBox[{"2", ",", "3", ",", "2"}], "}"}]}], "}"}], ",", 
     RowBox[{"{", 
      RowBox[{
       RowBox[{"{", 
        RowBox[{"1", ",", "4", ",", "2"}], "}"}], ",", 
       RowBox[{"{", 
        RowBox[{"1", ",", "4", ",", "3"}], "}"}], ",", 
       RowBox[{"{", 
        RowBox[{"2", ",", "3", ",", "3"}], "}"}]}], "}"}], ",", 
     RowBox[{"{", 
      RowBox[{
       RowBox[{"{", 
        RowBox[{"1", ",", "4", ",", "2"}], "}"}], ",", 
       RowBox[{"{", 
        RowBox[{"2", ",", "2", ",", "3"}], "}"}], ",", 
       RowBox[{"{", 
        RowBox[{"3", ",", "2", ",", "3"}], "}"}]}], "}"}], ",", 
     RowBox[{"{", 
      RowBox[{
       RowBox[{"{", 
        RowBox[{"1", ",", "4", ",", "2"}], "}"}], ",", 
       RowBox[{"{", 
        RowBox[{"2", ",", "2", ",", "3"}], "}"}], ",", 
       RowBox[{"{", 
        RowBox[{"3", ",", "3", ",", "2"}], "}"}]}], "}"}], ",", 
     RowBox[{"{", 
      RowBox[{
       RowBox[{"{", 
        RowBox[{"1", ",", "4", ",", "2"}], "}"}], ",", 
       RowBox[{"{", 
        RowBox[{"2", ",", "3", ",", "2"}], "}"}], ",", 
       RowBox[{"{", 
        RowBox[{"2", ",", "3", ",", "3"}], "}"}]}], "}"}], ",", 
     RowBox[{"{", 
      RowBox[{
       RowBox[{"{", 
        RowBox[{"1", ",", "4", ",", "2"}], "}"}], ",", 
       RowBox[{"{", 
        RowBox[{"2", ",", "3", ",", "2"}], "}"}], ",", 
       RowBox[{"{", 
        RowBox[{"3", ",", "3", ",", "2"}], "}"}]}], "}"}], ",", 
     RowBox[{"{", 
      RowBox[{
       RowBox[{"{", 
        RowBox[{"1", ",", "4", ",", "2"}], "}"}], ",", 
       RowBox[{"{", 
        RowBox[{"2", ",", "3", ",", "3"}], "}"}], ",", 
       RowBox[{"{", 
        RowBox[{"3", ",", "2", ",", "2"}], "}"}]}], "}"}], ",", 
     RowBox[{"{", 
      RowBox[{
       RowBox[{"{", 
        RowBox[{"1", ",", "4", ",", "2"}], "}"}], ",", 
       RowBox[{"{", 
        RowBox[{"3", ",", "1", ",", "4"}], "}"}], ",", 
       RowBox[{"{", 
        RowBox[{"3", ",", "2", ",", "2"}], "}"}]}], "}"}], ",", 
     RowBox[{"{", 
      RowBox[{
       RowBox[{"{", 
        RowBox[{"1", ",", "4", ",", "2"}], "}"}], ",", 
       RowBox[{"{", 
        RowBox[{"3", ",", "2", ",", "2"}], "}"}], ",", 
       RowBox[{"{", 
        RowBox[{"3", ",", "2", ",", "3"}], "}"}]}], "}"}], ",", 
     RowBox[{"{", 
      RowBox[{
       RowBox[{"{", 
        RowBox[{"1", ",", "4", ",", "2"}], "}"}], ",", 
       RowBox[{"{", 
        RowBox[{"3", ",", "2", ",", "2"}], "}"}], ",", 
       RowBox[{"{", 
        RowBox[{"3", ",", "3", ",", "2"}], "}"}]}], "}"}], ",", 
     RowBox[{"{", 
      RowBox[{
       RowBox[{"{", 
        RowBox[{"4", ",", "1", ",", "1"}], "}"}], ",", 
       RowBox[{"{", 
        RowBox[{"4", ",", "2", ",", "1"}], "}"}], ",", 
       RowBox[{"{", 
        RowBox[{"4", ",", "3", ",", "1"}], "}"}]}], "}"}], ",", 
     RowBox[{"{", 
      RowBox[{
       RowBox[{"{", 
        RowBox[{"4", ",", "1", ",", "1"}], "}"}], ",", 
       RowBox[{"{", 
        RowBox[{"4", ",", "2", ",", "1"}], "}"}], ",", 
       RowBox[{"{", 
        RowBox[{"4", ",", "4", ",", "1"}], "}"}]}], "}"}]}], "}"}], ",", 
   RowBox[{"{", 
    RowBox[{
     RowBox[{"{", 
      RowBox[{
       RowBox[{"{", 
        RowBox[{"1", ",", "1", ",", "4"}], "}"}], ",", 
       RowBox[{"{", 
        RowBox[{"1", ",", "4", ",", "2"}], "}"}], ",", 
       RowBox[{"{", 
        RowBox[{"1", ",", "4", ",", "3"}], "}"}], ",", 
       RowBox[{"{", 
        RowBox[{"1", ",", "4", ",", "4"}], "}"}]}], "}"}], ",", 
     RowBox[{"{", 
      RowBox[{
       RowBox[{"{", 
        RowBox[{"1", ",", "1", ",", "4"}], "}"}], ",", 
       RowBox[{"{", 
        RowBox[{"1", ",", "4", ",", "2"}], "}"}], ",", 
       RowBox[{"{", 
        RowBox[{"1", ",", "4", ",", "4"}], "}"}], ",", 
       RowBox[{"{", 
        RowBox[{"3", ",", "1", ",", "4"}], "}"}]}], "}"}], ",", 
     RowBox[{"{", 
      RowBox[{
       RowBox[{"{", 
        RowBox[{"1", ",", "1", ",", "4"}], "}"}], ",", 
       RowBox[{"{", 
        RowBox[{"1", ",", "4", ",", "2"}], "}"}], ",", 
       RowBox[{"{", 
        RowBox[{"1", ",", "4", ",", "4"}], "}"}], ",", 
       RowBox[{"{", 
        RowBox[{"3", ",", "2", ",", "2"}], "}"}]}], "}"}], ",", 
     RowBox[{"{", 
      RowBox[{
       RowBox[{"{", 
        RowBox[{"1", ",", "1", ",", "4"}], "}"}], ",", 
       RowBox[{"{", 
        RowBox[{"1", ",", "4", ",", "2"}], "}"}], ",", 
       RowBox[{"{", 
        RowBox[{"1", ",", "4", ",", "4"}], "}"}], ",", 
       RowBox[{"{", 
        RowBox[{"3", ",", "2", ",", "3"}], "}"}]}], "}"}], ",", 
     RowBox[{"{", 
      RowBox[{
       RowBox[{"{", 
        RowBox[{"1", ",", "1", ",", "4"}], "}"}], ",", 
       RowBox[{"{", 
        RowBox[{"1", ",", "4", ",", "2"}], "}"}], ",", 
       RowBox[{"{", 
        RowBox[{"1", ",", "4", ",", "4"}], "}"}], ",", 
       RowBox[{"{", 
        RowBox[{"3", ",", "3", ",", "2"}], "}"}]}], "}"}], ",", 
     RowBox[{"{", 
      RowBox[{
       RowBox[{"{", 
        RowBox[{"1", ",", "1", ",", "4"}], "}"}], ",", 
       RowBox[{"{", 
        RowBox[{"1", ",", "4", ",", "2"}], "}"}], ",", 
       RowBox[{"{", 
        RowBox[{"3", ",", "1", ",", "4"}], "}"}], ",", 
       RowBox[{"{", 
        RowBox[{"3", ",", "2", ",", "2"}], "}"}]}], "}"}], ",", 
     RowBox[{"{", 
      RowBox[{
       RowBox[{"{", 
        RowBox[{"1", ",", "1", ",", "4"}], "}"}], ",", 
       RowBox[{"{", 
        RowBox[{"1", ",", "4", ",", "2"}], "}"}], ",", 
       RowBox[{"{", 
        RowBox[{"3", ",", "1", ",", "4"}], "}"}], ",", 
       RowBox[{"{", 
        RowBox[{"3", ",", "3", ",", "2"}], "}"}]}], "}"}], ",", 
     RowBox[{"{", 
      RowBox[{
       RowBox[{"{", 
        RowBox[{"1", ",", "1", ",", "4"}], "}"}], ",", 
       RowBox[{"{", 
        RowBox[{"1", ",", "4", ",", "2"}], "}"}], ",", 
       RowBox[{"{", 
        RowBox[{"3", ",", "2", ",", "2"}], "}"}], ",", 
       RowBox[{"{", 
        RowBox[{"3", ",", "2", ",", "3"}], "}"}]}], "}"}], ",", 
     RowBox[{"{", 
      RowBox[{
       RowBox[{"{", 
        RowBox[{"1", ",", "1", ",", "4"}], "}"}], ",", 
       RowBox[{"{", 
        RowBox[{"1", ",", "4", ",", "2"}], "}"}], ",", 
       RowBox[{"{", 
        RowBox[{"3", ",", "2", ",", "2"}], "}"}], ",", 
       RowBox[{"{", 
        RowBox[{"3", ",", "3", ",", "2"}], "}"}]}], "}"}], ",", 
     RowBox[{"{", 
      RowBox[{
       RowBox[{"{", 
        RowBox[{"1", ",", "1", ",", "4"}], "}"}], ",", 
       RowBox[{"{", 
        RowBox[{"1", ",", "4", ",", "4"}], "}"}], ",", 
       RowBox[{"{", 
        RowBox[{"2", ",", "2", ",", "3"}], "}"}], ",", 
       RowBox[{"{", 
        RowBox[{"2", ",", "3", ",", "3"}], "}"}]}], "}"}], ",", 
     RowBox[{"{", 
      RowBox[{
       RowBox[{"{", 
        RowBox[{"1", ",", "1", ",", "4"}], "}"}], ",", 
       RowBox[{"{", 
        RowBox[{"1", ",", "4", ",", "4"}], "}"}], ",", 
       RowBox[{"{", 
        RowBox[{"2", ",", "2", ",", "3"}], "}"}], ",", 
       RowBox[{"{", 
        RowBox[{"3", ",", "2", ",", "3"}], "}"}]}], "}"}], ",", 
     RowBox[{"{", 
      RowBox[{
       RowBox[{"{", 
        RowBox[{"1", ",", "1", ",", "4"}], "}"}], ",", 
       RowBox[{"{", 
        RowBox[{"1", ",", "4", ",", "4"}], "}"}], ",", 
       RowBox[{"{", 
        RowBox[{"2", ",", "2", ",", "3"}], "}"}], ",", 
       RowBox[{"{", 
        RowBox[{"3", ",", "3", ",", "2"}], "}"}]}], "}"}], ",", 
     RowBox[{"{", 
      RowBox[{
       RowBox[{"{", 
        RowBox[{"1", ",", "1", ",", "4"}], "}"}], ",", 
       RowBox[{"{", 
        RowBox[{"2", ",", "1", ",", "4"}], "}"}], ",", 
       RowBox[{"{", 
        RowBox[{"2", ",", "2", ",", "3"}], "}"}], ",", 
       RowBox[{"{", 
        RowBox[{"2", ",", "3", ",", "3"}], "}"}]}], "}"}], ",", 
     RowBox[{"{", 
      RowBox[{
       RowBox[{"{", 
        RowBox[{"1", ",", "1", ",", "4"}], "}"}], ",", 
       RowBox[{"{", 
        RowBox[{"2", ",", "1", ",", "4"}], "}"}], ",", 
       RowBox[{"{", 
        RowBox[{"2", ",", "2", ",", "3"}], "}"}], ",", 
       RowBox[{"{", 
        RowBox[{"3", ",", "1", ",", "4"}], "}"}]}], "}"}], ",", 
     RowBox[{"{", 
      RowBox[{
       RowBox[{"{", 
        RowBox[{"1", ",", "1", ",", "4"}], "}"}], ",", 
       RowBox[{"{", 
        RowBox[{"2", ",", "1", ",", "4"}], "}"}], ",", 
       RowBox[{"{", 
        RowBox[{"2", ",", "2", ",", "3"}], "}"}], ",", 
       RowBox[{"{", 
        RowBox[{"3", ",", "2", ",", "3"}], "}"}]}], "}"}], ",", 
     RowBox[{"{", 
      RowBox[{
       RowBox[{"{", 
        RowBox[{"1", ",", "1", ",", "4"}], "}"}], ",", 
       RowBox[{"{", 
        RowBox[{"2", ",", "1", ",", "4"}], "}"}], ",", 
       RowBox[{"{", 
        RowBox[{"2", ",", "2", ",", "3"}], "}"}], ",", 
       RowBox[{"{", 
        RowBox[{"3", ",", "3", ",", "2"}], "}"}]}], "}"}], ",", 
     RowBox[{"{", 
      RowBox[{
       RowBox[{"{", 
        RowBox[{"1", ",", "1", ",", "4"}], "}"}], ",", 
       RowBox[{"{", 
        RowBox[{"2", ",", "1", ",", "4"}], "}"}], ",", 
       RowBox[{"{", 
        RowBox[{"2", ",", "3", ",", "2"}], "}"}], ",", 
       RowBox[{"{", 
        RowBox[{"2", ",", "3", ",", "3"}], "}"}]}], "}"}], ",", 
     RowBox[{"{", 
      RowBox[{
       RowBox[{"{", 
        RowBox[{"1", ",", "1", ",", "4"}], "}"}], ",", 
       RowBox[{"{", 
        RowBox[{"2", ",", "1", ",", "4"}], "}"}], ",", 
       RowBox[{"{", 
        RowBox[{"2", ",", "3", ",", "2"}], "}"}], ",", 
       RowBox[{"{", 
        RowBox[{"3", ",", "1", ",", "4"}], "}"}]}], "}"}], ",", 
     RowBox[{"{", 
      RowBox[{
       RowBox[{"{", 
        RowBox[{"1", ",", "1", ",", "4"}], "}"}], ",", 
       RowBox[{"{", 
        RowBox[{"2", ",", "1", ",", "4"}], "}"}], ",", 
       RowBox[{"{", 
        RowBox[{"2", ",", "3", ",", "2"}], "}"}], ",", 
       RowBox[{"{", 
        RowBox[{"3", ",", "3", ",", "2"}], "}"}]}], "}"}], ",", 
     RowBox[{"{", 
      RowBox[{
       RowBox[{"{", 
        RowBox[{"1", ",", "1", ",", "4"}], "}"}], ",", 
       RowBox[{"{", 
        RowBox[{"2", ",", "1", ",", "4"}], "}"}], ",", 
       RowBox[{"{", 
        RowBox[{"2", ",", "3", ",", "3"}], "}"}], ",", 
       RowBox[{"{", 
        RowBox[{"3", ",", "1", ",", "4"}], "}"}]}], "}"}], ",", 
     RowBox[{"{", 
      RowBox[{
       RowBox[{"{", 
        RowBox[{"1", ",", "1", ",", "4"}], "}"}], ",", 
       RowBox[{"{", 
        RowBox[{"2", ",", "1", ",", "4"}], "}"}], ",", 
       RowBox[{"{", 
        RowBox[{"2", ",", "3", ",", "3"}], "}"}], ",", 
       RowBox[{"{", 
        RowBox[{"3", ",", "2", ",", "2"}], "}"}]}], "}"}], ",", 
     RowBox[{"{", 
      RowBox[{
       RowBox[{"{", 
        RowBox[{"1", ",", "1", ",", "4"}], "}"}], ",", 
       RowBox[{"{", 
        RowBox[{"2", ",", "1", ",", "4"}], "}"}], ",", 
       RowBox[{"{", 
        RowBox[{"3", ",", "1", ",", "4"}], "}"}], ",", 
       RowBox[{"{", 
        RowBox[{"4", ",", "1", ",", "4"}], "}"}]}], "}"}], ",", 
     RowBox[{"{", 
      RowBox[{
       RowBox[{"{", 
        RowBox[{"1", ",", "1", ",", "4"}], "}"}], ",", 
       RowBox[{"{", 
        RowBox[{"2", ",", "1", ",", "4"}], "}"}], ",", 
       RowBox[{"{", 
        RowBox[{"3", ",", "2", ",", "2"}], "}"}], ",", 
       RowBox[{"{", 
        RowBox[{"3", ",", "2", ",", "3"}], "}"}]}], "}"}], ",", 
     RowBox[{"{", 
      RowBox[{
       RowBox[{"{", 
        RowBox[{"1", ",", "1", ",", "4"}], "}"}], ",", 
       RowBox[{"{", 
        RowBox[{"4", ",", "1", ",", "4"}], "}"}], ",", 
       RowBox[{"{", 
        RowBox[{"4", ",", "2", ",", "1"}], "}"}], ",", 
       RowBox[{"{", 
        RowBox[{"4", ",", "3", ",", "1"}], "}"}]}], "}"}], ",", 
     RowBox[{"{", 
      RowBox[{
       RowBox[{"{", 
        RowBox[{"1", ",", "1", ",", "4"}], "}"}], ",", 
       RowBox[{"{", 
        RowBox[{"4", ",", "2", ",", "1"}], "}"}], ",", 
       RowBox[{"{", 
        RowBox[{"4", ",", "3", ",", "1"}], "}"}], ",", 
       RowBox[{"{", 
        RowBox[{"4", ",", "4", ",", "1"}], "}"}]}], "}"}], ",", 
     RowBox[{"{", 
      RowBox[{
       RowBox[{"{", 
        RowBox[{"1", ",", "4", ",", "1"}], "}"}], ",", 
       RowBox[{"{", 
        RowBox[{"4", ",", "2", ",", "1"}], "}"}], ",", 
       RowBox[{"{", 
        RowBox[{"4", ",", "3", ",", "1"}], "}"}], ",", 
       RowBox[{"{", 
        RowBox[{"4", ",", "4", ",", "1"}], "}"}]}], "}"}], ",", 
     RowBox[{"{", 
      RowBox[{
       RowBox[{"{", 
        RowBox[{"1", ",", "4", ",", "2"}], "}"}], ",", 
       RowBox[{"{", 
        RowBox[{"1", ",", "4", ",", "3"}], "}"}], ",", 
       RowBox[{"{", 
        RowBox[{"2", ",", "2", ",", "3"}], "}"}], ",", 
       RowBox[{"{", 
        RowBox[{"3", ",", "2", ",", "3"}], "}"}]}], "}"}], ",", 
     RowBox[{"{", 
      RowBox[{
       RowBox[{"{", 
        RowBox[{"1", ",", "4", ",", "2"}], "}"}], ",", 
       RowBox[{"{", 
        RowBox[{"1", ",", "4", ",", "3"}], "}"}], ",", 
       RowBox[{"{", 
        RowBox[{"2", ",", "2", ",", "3"}], "}"}], ",", 
       RowBox[{"{", 
        RowBox[{"3", ",", "3", ",", "2"}], "}"}]}], "}"}], ",", 
     RowBox[{"{", 
      RowBox[{
       RowBox[{"{", 
        RowBox[{"1", ",", "4", ",", "2"}], "}"}], ",", 
       RowBox[{"{", 
        RowBox[{"1", ",", "4", ",", "3"}], "}"}], ",", 
       RowBox[{"{", 
        RowBox[{"2", ",", "3", ",", "2"}], "}"}], ",", 
       RowBox[{"{", 
        RowBox[{"2", ",", "3", ",", "3"}], "}"}]}], "}"}], ",", 
     RowBox[{"{", 
      RowBox[{
       RowBox[{"{", 
        RowBox[{"1", ",", "4", ",", "2"}], "}"}], ",", 
       RowBox[{"{", 
        RowBox[{"1", ",", "4", ",", "3"}], "}"}], ",", 
       RowBox[{"{", 
        RowBox[{"2", ",", "3", ",", "3"}], "}"}], ",", 
       RowBox[{"{", 
        RowBox[{"3", ",", "2", ",", "2"}], "}"}]}], "}"}], ",", 
     RowBox[{"{", 
      RowBox[{
       RowBox[{"{", 
        RowBox[{"1", ",", "4", ",", "2"}], "}"}], ",", 
       RowBox[{"{", 
        RowBox[{"3", ",", "1", ",", "4"}], "}"}], ",", 
       RowBox[{"{", 
        RowBox[{"3", ",", "2", ",", "2"}], "}"}], ",", 
       RowBox[{"{", 
        RowBox[{"3", ",", "3", ",", "2"}], "}"}]}], "}"}], ",", 
     RowBox[{"{", 
      RowBox[{
       RowBox[{"{", 
        RowBox[{"4", ",", "1", ",", "1"}], "}"}], ",", 
       RowBox[{"{", 
        RowBox[{"4", ",", "2", ",", "1"}], "}"}], ",", 
       RowBox[{"{", 
        RowBox[{"4", ",", "3", ",", "1"}], "}"}], ",", 
       RowBox[{"{", 
        RowBox[{"4", ",", "4", ",", "1"}], "}"}]}], "}"}]}], "}"}], ",", 
   RowBox[{"{", 
    RowBox[{
     RowBox[{"{", 
      RowBox[{
       RowBox[{"{", 
        RowBox[{"1", ",", "1", ",", "4"}], "}"}], ",", 
       RowBox[{"{", 
        RowBox[{"1", ",", "4", ",", "2"}], "}"}], ",", 
       RowBox[{"{", 
        RowBox[{"1", ",", "4", ",", "4"}], "}"}], ",", 
       RowBox[{"{", 
        RowBox[{"3", ",", "1", ",", "4"}], "}"}], ",", 
       RowBox[{"{", 
        RowBox[{"3", ",", "2", ",", "2"}], "}"}]}], "}"}], ",", 
     RowBox[{"{", 
      RowBox[{
       RowBox[{"{", 
        RowBox[{"1", ",", "1", ",", "4"}], "}"}], ",", 
       RowBox[{"{", 
        RowBox[{"1", ",", "4", ",", "2"}], "}"}], ",", 
       RowBox[{"{", 
        RowBox[{"1", ",", "4", ",", "4"}], "}"}], ",", 
       RowBox[{"{", 
        RowBox[{"3", ",", "2", ",", "2"}], "}"}], ",", 
       RowBox[{"{", 
        RowBox[{"3", ",", "2", ",", "3"}], "}"}]}], "}"}], ",", 
     RowBox[{"{", 
      RowBox[{
       RowBox[{"{", 
        RowBox[{"1", ",", "1", ",", "4"}], "}"}], ",", 
       RowBox[{"{", 
        RowBox[{"1", ",", "4", ",", "2"}], "}"}], ",", 
       RowBox[{"{", 
        RowBox[{"1", ",", "4", ",", "4"}], "}"}], ",", 
       RowBox[{"{", 
        RowBox[{"3", ",", "2", ",", "2"}], "}"}], ",", 
       RowBox[{"{", 
        RowBox[{"3", ",", "3", ",", "2"}], "}"}]}], "}"}], ",", 
     RowBox[{"{", 
      RowBox[{
       RowBox[{"{", 
        RowBox[{"1", ",", "1", ",", "4"}], "}"}], ",", 
       RowBox[{"{", 
        RowBox[{"1", ",", "4", ",", "2"}], "}"}], ",", 
       RowBox[{"{", 
        RowBox[{"3", ",", "1", ",", "4"}], "}"}], ",", 
       RowBox[{"{", 
        RowBox[{"3", ",", "2", ",", "2"}], "}"}], ",", 
       RowBox[{"{", 
        RowBox[{"3", ",", "3", ",", "2"}], "}"}]}], "}"}], ",", 
     RowBox[{"{", 
      RowBox[{
       RowBox[{"{", 
        RowBox[{"1", ",", "1", ",", "4"}], "}"}], ",", 
       RowBox[{"{", 
        RowBox[{"2", ",", "1", ",", "4"}], "}"}], ",", 
       RowBox[{"{", 
        RowBox[{"2", ",", "2", ",", "3"}], "}"}], ",", 
       RowBox[{"{", 
        RowBox[{"3", ",", "1", ",", "4"}], "}"}], ",", 
       RowBox[{"{", 
        RowBox[{"3", ",", "2", ",", "3"}], "}"}]}], "}"}], ",", 
     RowBox[{"{", 
      RowBox[{
       RowBox[{"{", 
        RowBox[{"1", ",", "1", ",", "4"}], "}"}], ",", 
       RowBox[{"{", 
        RowBox[{"2", ",", "1", ",", "4"}], "}"}], ",", 
       RowBox[{"{", 
        RowBox[{"2", ",", "2", ",", "3"}], "}"}], ",", 
       RowBox[{"{", 
        RowBox[{"3", ",", "1", ",", "4"}], "}"}], ",", 
       RowBox[{"{", 
        RowBox[{"3", ",", "3", ",", "2"}], "}"}]}], "}"}], ",", 
     RowBox[{"{", 
      RowBox[{
       RowBox[{"{", 
        RowBox[{"1", ",", "1", ",", "4"}], "}"}], ",", 
       RowBox[{"{", 
        RowBox[{"2", ",", "1", ",", "4"}], "}"}], ",", 
       RowBox[{"{", 
        RowBox[{"2", ",", "3", ",", "2"}], "}"}], ",", 
       RowBox[{"{", 
        RowBox[{"2", ",", "3", ",", "3"}], "}"}], ",", 
       RowBox[{"{", 
        RowBox[{"3", ",", "1", ",", "4"}], "}"}]}], "}"}], ",", 
     RowBox[{"{", 
      RowBox[{
       RowBox[{"{", 
        RowBox[{"1", ",", "1", ",", "4"}], "}"}], ",", 
       RowBox[{"{", 
        RowBox[{"2", ",", "1", ",", "4"}], "}"}], ",", 
       RowBox[{"{", 
        RowBox[{"2", ",", "3", ",", "3"}], "}"}], ",", 
       RowBox[{"{", 
        RowBox[{"3", ",", "1", ",", "4"}], "}"}], ",", 
       RowBox[{"{", 
        RowBox[{"3", ",", "2", ",", "2"}], "}"}]}], "}"}]}], "}"}], ",", 
   RowBox[{"{", 
    RowBox[{"{", 
     RowBox[{
      RowBox[{"{", 
       RowBox[{"1", ",", "1", ",", "4"}], "}"}], ",", 
      RowBox[{"{", 
       RowBox[{"1", ",", "4", ",", "2"}], "}"}], ",", 
      RowBox[{"{", 
       RowBox[{"1", ",", "4", ",", "4"}], "}"}], ",", 
      RowBox[{"{", 
       RowBox[{"3", ",", "1", ",", "4"}], "}"}], ",", 
      RowBox[{"{", 
       RowBox[{"3", ",", "2", ",", "2"}], "}"}], ",", 
      RowBox[{"{", 
       RowBox[{"3", ",", "3", ",", "2"}], "}"}]}], "}"}], "}"}], ",", 
   RowBox[{"{", "}"}]}], "}"}]], "Output",
 CellChangeTimes->{3.79095822993684*^9, 3.790958414394281*^9, 
  3.790969459638527*^9, 3.994584187134206*^9, 3.994584295447833*^9, 
  3.9945874803130713`*^9},
 CellLabel->"Out[83]=",ExpressionUUID->"e53600c5-3476-46db-9dfb-574fadd8a703"]
}, Closed]],

Cell[CellGroupData[{

Cell[BoxData[
 RowBox[{
  RowBox[{"(*", " ", 
   RowBox[{
   "triplet", " ", "codes", " ", "compatible", " ", "the", " ", "doublet", " ",
     "code", " ", "of", " ", "type", " ", 
    RowBox[{"{", 
     RowBox[{
      RowBox[{"m", "=", "4"}], ",", 
      RowBox[{"n", "=", "4"}]}], "}"}]}], " ", "*)"}], "\[IndentingNewLine]", 
  
  RowBox[{
   RowBox[{
    RowBox[{"m", "=", "4"}], ";", 
    RowBox[{"n", "=", "4"}], ";"}], " ", "\[IndentingNewLine]", 
   RowBox[{
    RowBox[{"MaxWords", "=", "2"}], ";"}], " ", 
   RowBox[{"(*", " ", 
    RowBox[{
    "maximum", " ", "length", " ", "of", " ", "compatible", " ", "triplet", " ",
      "code", " ", "in", " ", "this", " ", "case"}], " ", "*)"}], "\[IndentingNewLine]", 
   RowBox[{
    RowBox[{"Test", "=", 
     RowBox[{"TripletCode", "[", 
      RowBox[{"m", ",", "n"}], "]"}]}], ";"}], "\[IndentingNewLine]", 
   RowBox[{"For", "[", 
    RowBox[{
     RowBox[{"p", "=", "1"}], ",", 
     RowBox[{"p", "<", 
      RowBox[{"MaxWords", "+", "1"}]}], ",", 
     RowBox[{"p", "++"}], ",", "\[IndentingNewLine]", 
     RowBox[{
      RowBox[{"Test", "=", 
       RowBox[{"Append", "[", 
        RowBox[{"Test", ",", 
         RowBox[{"{", "}"}]}], "]"}]}], ";", "\[IndentingNewLine]", 
      RowBox[{"For", "[", 
       RowBox[{
        RowBox[{"q", "=", "1"}], ",", 
        RowBox[{"q", "<", 
         RowBox[{
          RowBox[{"Length", "[", 
           RowBox[{"Test", "[", 
            RowBox[{"[", "p", "]"}], "]"}], "]"}], "+", "1"}]}], ",", 
        RowBox[{"q", "++"}], ",", "\[IndentingNewLine]", 
        RowBox[{"For", "[", 
         RowBox[{
          RowBox[{"i", "=", "1"}], ",", 
          RowBox[{"i", "<", 
           RowBox[{
            RowBox[{"Length", "[", 
             RowBox[{"Test", "[", 
              RowBox[{"[", "1", "]"}], "]"}], "]"}], "+", "1"}]}], ",", 
          RowBox[{"i", "++"}], ",", "\[IndentingNewLine]", 
          RowBox[{"If", "[", 
           RowBox[{
            RowBox[{"!", 
             RowBox[{"MemberQ", "[", 
              RowBox[{
               RowBox[{"Test", "[", 
                RowBox[{"[", 
                 RowBox[{"p", ",", "q"}], "]"}], "]"}], ",", 
               RowBox[{"Test", "[", 
                RowBox[{"[", 
                 RowBox[{"1", ",", "i", ",", "1"}], "]"}], "]"}]}], "]"}]}], ",",
             "\[IndentingNewLine]", 
            RowBox[{
             RowBox[{"test", "=", 
              RowBox[{"Sort", "[", 
               RowBox[{"Append", "[", 
                RowBox[{
                 RowBox[{"Test", "[", 
                  RowBox[{"[", 
                   RowBox[{"p", ",", "q"}], "]"}], "]"}], ",", 
                 RowBox[{"Test", "[", 
                  RowBox[{"[", 
                   RowBox[{"1", ",", "i", ",", "1"}], "]"}], "]"}]}], "]"}], 
               "]"}]}], ";", "\[IndentingNewLine]", 
             RowBox[{"If", "[", 
              RowBox[{
               RowBox[{
                RowBox[{"CommaFreeTripletCode", "[", "test", "]"}], "\[Equal]",
                 "1"}], ",", "\[IndentingNewLine]", 
               RowBox[{
                RowBox[{"tally", "=", "0"}], ";", "\[IndentingNewLine]", 
                RowBox[{"For", "[", 
                 RowBox[{
                  RowBox[{"pp", "=", "1"}], ",", 
                  RowBox[{"pp", "<", 
                   RowBox[{
                    RowBox[{"Length", "[", "test", "]"}], "+", "1"}]}], ",", 
                  RowBox[{"pp", "++"}], ",", "\[IndentingNewLine]", 
                  RowBox[{"For", "[", 
                   RowBox[{
                    RowBox[{"qq", "=", "1"}], ",", 
                    RowBox[{"qq", "<", 
                    RowBox[{
                    RowBox[{"Length", "[", "test", "]"}], "+", "1"}]}], ",", 
                    RowBox[{"qq", "++"}], ",", "\[IndentingNewLine]", 
                    RowBox[{"For", "[", 
                    RowBox[{
                    RowBox[{"rr", "=", "1"}], ",", 
                    RowBox[{"rr", "<", 
                    RowBox[{
                    RowBox[{"Length", "[", 
                    RowBox[{"DoubletCode", "[", 
                    RowBox[{"[", 
                    RowBox[{"m", ",", "n"}], "]"}], "]"}], "]"}], "+", 
                    "1"}]}], ",", 
                    RowBox[{"rr", "++"}], ",", "\[IndentingNewLine]", 
                    RowBox[{"If", "[", 
                    RowBox[{
                    RowBox[{
                    RowBox[{"{", 
                    RowBox[{
                    RowBox[{"test", "[", 
                    RowBox[{"[", 
                    RowBox[{"pp", ",", "3"}], "]"}], "]"}], ",", 
                    RowBox[{"test", "[", 
                    RowBox[{"[", 
                    RowBox[{"qq", ",", "1"}], "]"}], "]"}]}], "}"}], "\[Equal]", 
                    RowBox[{"DoubletCode", "[", 
                    RowBox[{"[", 
                    RowBox[{"m", ",", "n", ",", "rr"}], "]"}], "]"}]}], ",", 
                    "\[IndentingNewLine]", 
                    RowBox[{"tally", "=", 
                    RowBox[{"tally", "+", "1"}]}]}], "]"}]}], "]"}]}], 
                   "]"}]}], "]"}], ";", "\[IndentingNewLine]", 
                RowBox[{"If", "[", 
                 RowBox[{
                  RowBox[{"tally", "\[Equal]", "0"}], ",", 
                  "\[IndentingNewLine]", 
                  RowBox[{"If", "[", 
                   RowBox[{
                    RowBox[{"!", 
                    RowBox[{"MemberQ", "[", 
                    RowBox[{
                    RowBox[{"Test", "[", 
                    RowBox[{"[", 
                    RowBox[{"p", "+", "1"}], "]"}], "]"}], ",", 
                    RowBox[{"Sort", "[", "test", "]"}]}], "]"}]}], ",", 
                    "\[IndentingNewLine]", 
                    RowBox[{
                    RowBox[{"Test", "[", 
                    RowBox[{"[", 
                    RowBox[{"p", "+", "1"}], "]"}], "]"}], "=", 
                    RowBox[{"Append", "[", 
                    RowBox[{
                    RowBox[{"Test", "[", 
                    RowBox[{"[", 
                    RowBox[{"p", "+", "1"}], "]"}], "]"}], ",", 
                    RowBox[{"Sort", "[", "test", "]"}]}], "]"}]}]}], 
                   "\[IndentingNewLine]", "]"}]}], "]"}]}]}], "]"}]}]}], 
           "]"}]}], "]"}]}], "]"}]}]}], "]"}], "\[IndentingNewLine]", 
   "\[IndentingNewLine]", 
   RowBox[{"(*", " ", 
    RowBox[{
    "Now", " ", "remove", " ", "redundant", " ", "codes", " ", 
     "corresponding", " ", "to", " ", "residual", " ", "symmetry", " ", "of", 
     " ", "the", " ", "doublet", " ", "code"}], " ", "*)"}], 
   "\[IndentingNewLine]", "\[IndentingNewLine]", 
   RowBox[{"(*", " ", 
    RowBox[{
     RowBox[{"define", " ", "Test1", " ", "by", " ", "swapping", " ", "2"}], 
     " ", "<", 
     RowBox[{"--", 
      RowBox[{">", " ", "3"}]}]}], " ", "*)"}], "\[IndentingNewLine]", 
   RowBox[{"(*", " ", 
    RowBox[{
     RowBox[{"define", " ", "Test2", " ", "by", " ", "swapping", " ", "1"}], 
     " ", "<", 
     RowBox[{"--", 
      RowBox[{">", " ", "4"}]}]}], " ", "*)"}], "\[IndentingNewLine]", 
   RowBox[{"(*", " ", 
    RowBox[{"define", " ", "Test3", " ", "by", " ", "doing", " ", "both"}], 
    " ", "*)"}], "\[IndentingNewLine]", 
   RowBox[{"(*", " ", 
    RowBox[{
     RowBox[{"define", " ", "Test4", " ", "by", " ", "swapping", " ", "1"}], 
     " ", "<", 
     RowBox[{"--", 
      RowBox[{">", " ", 
       RowBox[{"2", " ", "and", " ", "3"}], " ", "<", 
       RowBox[{"--", 
        RowBox[{">", " ", 
         RowBox[{"4", " ", "and", " ", "reflecting"}]}]}]}]}]}], " ", "*)"}], 
   "\[IndentingNewLine]", 
   RowBox[{"(*", " ", 
    RowBox[{
     RowBox[{
     "define", " ", "Test5", " ", "from", " ", "Test4", " ", "by", " ", 
      "swapping", " ", "2"}], " ", "<", 
     RowBox[{"--", 
      RowBox[{">", " ", "3"}]}]}], " ", "*)"}], "\[IndentingNewLine]", 
   RowBox[{"(*", " ", 
    RowBox[{
     RowBox[{
     "define", " ", "Test6", " ", "from", " ", "Test4", " ", "by", " ", 
      "swapping", " ", "1"}], " ", "<", 
     RowBox[{"--", 
      RowBox[{">", " ", "4"}]}]}], " ", "*)"}], "\[IndentingNewLine]", 
   RowBox[{"(*", " ", 
    RowBox[{
     RowBox[{
     "define", " ", "Test7", " ", "from", " ", "Test4", " ", "by", " ", 
      "swapping", " ", "both", " ", "2"}], " ", "<", 
     RowBox[{"--", 
      RowBox[{">", " ", 
       RowBox[{"3", " ", "and", " ", "1"}], " ", "<", 
       RowBox[{"--", 
        RowBox[{">", " ", "4"}]}]}]}]}], " ", "*)"}], "\[IndentingNewLine]", "\[IndentingNewLine]", 
   RowBox[{
    RowBox[{"TestP", "=", 
     RowBox[{
      RowBox[{
       RowBox[{
        RowBox[{"Test", "/.", 
         RowBox[{
          RowBox[{"(", "1", ")"}], "\[Rule]", "aa"}]}], "/.", 
        RowBox[{
         RowBox[{"(", "2", ")"}], "\[Rule]", "bb"}]}], "/.", 
       RowBox[{
        RowBox[{"(", "3", ")"}], "\[Rule]", "cc"}]}], "/.", 
      RowBox[{
       RowBox[{"(", "4", ")"}], "\[Rule]", "dd"}]}]}], ";"}], "\[IndentingNewLine]", 
   RowBox[{
    RowBox[{"TestPr", "=", "TestP"}], ";"}], "\[IndentingNewLine]", 
   RowBox[{
    RowBox[{"For", "[", 
     RowBox[{
      RowBox[{"p", "=", "1"}], ",", 
      RowBox[{"p", "<", 
       RowBox[{
        RowBox[{"Length", "[", "TestP", "]"}], "+", "1"}]}], ",", 
      RowBox[{"p", "++"}], ",", "\[IndentingNewLine]", 
      RowBox[{"For", "[", 
       RowBox[{
        RowBox[{"q", "=", "1"}], ",", 
        RowBox[{"q", "<", 
         RowBox[{
          RowBox[{"Length", "[", 
           RowBox[{"TestP", "[", 
            RowBox[{"[", "p", "]"}], "]"}], "]"}], "+", "1"}]}], ",", 
        RowBox[{"q", "++"}], ",", "\[IndentingNewLine]", 
        RowBox[{"For", "[", 
         RowBox[{
          RowBox[{"r", "=", "1"}], ",", 
          RowBox[{"r", "<", 
           RowBox[{
            RowBox[{"Length", "[", 
             RowBox[{"TestP", "[", 
              RowBox[{"[", 
               RowBox[{"p", ",", "q"}], "]"}], "]"}], "]"}], "+", "1"}]}], ",", 
          RowBox[{"r", "++"}], ",", "\[IndentingNewLine]", 
          RowBox[{
           RowBox[{"TestPr", "[", 
            RowBox[{"[", 
             RowBox[{"p", ",", "q", ",", "r"}], "]"}], "]"}], "=", 
           RowBox[{"Reverse", "[", 
            RowBox[{"TestP", "[", 
             RowBox[{"[", 
              RowBox[{"p", ",", "q", ",", "r"}], "]"}], "]"}], "]"}]}]}], 
         "]"}]}], "]"}]}], "]"}], ";"}], "\[IndentingNewLine]", "\[IndentingNewLine]", 
   RowBox[{
    RowBox[{"Test1", "=", 
     RowBox[{
      RowBox[{
       RowBox[{
        RowBox[{"TestP", "/.", 
         RowBox[{"aa", "\[Rule]", "1"}]}], "/.", 
        RowBox[{"bb", "\[Rule]", "3"}]}], "/.", 
       RowBox[{"cc", "\[Rule]", "2"}]}], "/.", 
      RowBox[{"dd", "\[Rule]", "4"}]}]}], ";"}], "\[IndentingNewLine]", 
   RowBox[{
    RowBox[{"Test2", "=", 
     RowBox[{
      RowBox[{
       RowBox[{
        RowBox[{"TestP", "/.", 
         RowBox[{"aa", "\[Rule]", "4"}]}], "/.", 
        RowBox[{"bb", "\[Rule]", "2"}]}], "/.", 
       RowBox[{"cc", "\[Rule]", "3"}]}], "/.", 
      RowBox[{"dd", "\[Rule]", "1"}]}]}], ";"}], "\[IndentingNewLine]", 
   RowBox[{
    RowBox[{"Test3", "=", 
     RowBox[{
      RowBox[{
       RowBox[{
        RowBox[{"TestP", "/.", 
         RowBox[{"aa", "\[Rule]", "4"}]}], "/.", 
        RowBox[{"bb", "\[Rule]", "3"}]}], "/.", 
       RowBox[{"cc", "\[Rule]", "2"}]}], "/.", 
      RowBox[{"dd", "\[Rule]", "1"}]}]}], ";"}], "\[IndentingNewLine]", 
   RowBox[{
    RowBox[{"Test4", "=", 
     RowBox[{
      RowBox[{
       RowBox[{
        RowBox[{"TestPr", "/.", 
         RowBox[{"aa", "\[Rule]", "2"}]}], "/.", 
        RowBox[{"bb", "\[Rule]", "1"}]}], "/.", 
       RowBox[{"cc", "\[Rule]", "4"}]}], "/.", 
      RowBox[{"dd", "\[Rule]", "3"}]}]}], ";"}], "\[IndentingNewLine]", 
   RowBox[{
    RowBox[{"Test5", "=", 
     RowBox[{
      RowBox[{
       RowBox[{
        RowBox[{"TestPr", "/.", 
         RowBox[{"aa", "\[Rule]", "3"}]}], "/.", 
        RowBox[{"bb", "\[Rule]", "1"}]}], "/.", 
       RowBox[{"cc", "\[Rule]", "4"}]}], "/.", 
      RowBox[{"dd", "\[Rule]", "2"}]}]}], ";"}], "\[IndentingNewLine]", 
   RowBox[{
    RowBox[{"Test6", "=", 
     RowBox[{
      RowBox[{
       RowBox[{
        RowBox[{"TestPr", "/.", 
         RowBox[{"aa", "\[Rule]", "2"}]}], "/.", 
        RowBox[{"bb", "\[Rule]", "4"}]}], "/.", 
       RowBox[{"cc", "\[Rule]", "1"}]}], "/.", 
      RowBox[{"dd", "\[Rule]", "3"}]}]}], ";"}], "\[IndentingNewLine]", 
   RowBox[{
    RowBox[{"Test7", "=", 
     RowBox[{
      RowBox[{
       RowBox[{
        RowBox[{"TestPr", "/.", 
         RowBox[{"aa", "\[Rule]", "3"}]}], "/.", 
        RowBox[{"bb", "\[Rule]", "4"}]}], "/.", 
       RowBox[{"cc", "\[Rule]", "1"}]}], "/.", 
      RowBox[{"dd", "\[Rule]", "2"}]}]}], ";"}], "\[IndentingNewLine]", 
   "\[IndentingNewLine]", 
   RowBox[{"(*", " ", 
    RowBox[{
    "Now", " ", "zero", " ", "out", " ", "all", " ", "the", " ", "lines", " ",
      "in", " ", 
     RowBox[{"test", "[", 
      RowBox[{"[", "1", "]"}], "]"}], " ", "that", " ", "correspond", " ", 
     "to", " ", 
     RowBox[{"permutations", "/", "reflections"}], " ", "of", " ", "earlier", 
     " ", "lines"}], " ", "*)"}], "\[IndentingNewLine]", "\[IndentingNewLine]", 
   RowBox[{"For", "[", 
    RowBox[{
     RowBox[{"p", "=", "1"}], ",", 
     RowBox[{"p", "<", 
      RowBox[{
       RowBox[{"Length", "[", "Test", "]"}], "+", "1"}]}], ",", 
     RowBox[{"p", "++"}], ",", "\[IndentingNewLine]", 
     RowBox[{"For", "[", 
      RowBox[{
       RowBox[{"q1", "=", "1"}], ",", 
       RowBox[{"q1", "<", 
        RowBox[{
         RowBox[{"Length", "[", 
          RowBox[{"Test", "[", 
           RowBox[{"[", "p", "]"}], "]"}], "]"}], "+", "1"}]}], ",", 
       RowBox[{"q1", "++"}], ",", "\[IndentingNewLine]", 
       RowBox[{"For", "[", 
        RowBox[{
         RowBox[{"q2", "=", 
          RowBox[{"q1", "+", "1"}]}], ",", 
         RowBox[{"q2", "<", 
          RowBox[{
           RowBox[{"Length", "[", 
            RowBox[{"Test", "[", 
             RowBox[{"[", "p", "]"}], "]"}], "]"}], "+", "1"}]}], ",", 
         RowBox[{"q2", "++"}], ",", "\[IndentingNewLine]", 
         RowBox[{"If", "[", 
          RowBox[{
           RowBox[{
            RowBox[{"(", 
             RowBox[{
              RowBox[{"Sort", "[", 
               RowBox[{"Test1", "[", 
                RowBox[{"[", 
                 RowBox[{"p", ",", "q1"}], "]"}], "]"}], "]"}], "\[Equal]", 
              RowBox[{"Sort", "[", 
               RowBox[{"Test", "[", 
                RowBox[{"[", 
                 RowBox[{"p", ",", "q2"}], "]"}], "]"}], "]"}]}], ")"}], "||",
             "\[IndentingNewLine]", 
            RowBox[{"(", 
             RowBox[{
              RowBox[{"Sort", "[", 
               RowBox[{"Test2", "[", 
                RowBox[{"[", 
                 RowBox[{"p", ",", "q1"}], "]"}], "]"}], "]"}], "\[Equal]", 
              RowBox[{"Sort", "[", 
               RowBox[{"Test", "[", 
                RowBox[{"[", 
                 RowBox[{"p", ",", "q2"}], "]"}], "]"}], "]"}]}], ")"}], "||",
             "\[IndentingNewLine]", 
            RowBox[{"(", 
             RowBox[{
              RowBox[{"Sort", "[", 
               RowBox[{"Test3", "[", 
                RowBox[{"[", 
                 RowBox[{"p", ",", "q1"}], "]"}], "]"}], "]"}], "\[Equal]", 
              RowBox[{"Sort", "[", 
               RowBox[{"Test", "[", 
                RowBox[{"[", 
                 RowBox[{"p", ",", "q2"}], "]"}], "]"}], "]"}]}], ")"}], "||",
             "\[IndentingNewLine]", 
            RowBox[{"(", 
             RowBox[{
              RowBox[{"Sort", "[", 
               RowBox[{"Test4", "[", 
                RowBox[{"[", 
                 RowBox[{"p", ",", "q1"}], "]"}], "]"}], "]"}], "\[Equal]", 
              RowBox[{"Sort", "[", 
               RowBox[{"Test", "[", 
                RowBox[{"[", 
                 RowBox[{"p", ",", "q2"}], "]"}], "]"}], "]"}]}], ")"}], "||",
             "\[IndentingNewLine]", 
            RowBox[{"(", 
             RowBox[{
              RowBox[{"Sort", "[", 
               RowBox[{"Test5", "[", 
                RowBox[{"[", 
                 RowBox[{"p", ",", "q1"}], "]"}], "]"}], "]"}], "\[Equal]", 
              RowBox[{"Sort", "[", 
               RowBox[{"Test", "[", 
                RowBox[{"[", 
                 RowBox[{"p", ",", "q2"}], "]"}], "]"}], "]"}]}], ")"}], "||",
             "\[IndentingNewLine]", 
            RowBox[{"(", 
             RowBox[{
              RowBox[{"Sort", "[", 
               RowBox[{"Test6", "[", 
                RowBox[{"[", 
                 RowBox[{"p", ",", "q1"}], "]"}], "]"}], "]"}], "\[Equal]", 
              RowBox[{"Sort", "[", 
               RowBox[{"Test", "[", 
                RowBox[{"[", 
                 RowBox[{"p", ",", "q2"}], "]"}], "]"}], "]"}]}], ")"}], "||",
             "\[IndentingNewLine]", 
            RowBox[{"(", 
             RowBox[{
              RowBox[{"Sort", "[", 
               RowBox[{"Test7", "[", 
                RowBox[{"[", 
                 RowBox[{"p", ",", "q1"}], "]"}], "]"}], "]"}], "\[Equal]", 
              RowBox[{"Sort", "[", 
               RowBox[{"Test", "[", 
                RowBox[{"[", 
                 RowBox[{"p", ",", "q2"}], "]"}], "]"}], "]"}]}], ")"}]}], ",",
            "\[IndentingNewLine]", 
           RowBox[{
            RowBox[{"Test", "[", 
             RowBox[{"[", 
              RowBox[{"p", ",", "q2"}], "]"}], "]"}], "=", 
            RowBox[{"Table", "[", 
             RowBox[{
              RowBox[{"{", 
               RowBox[{"0", ",", "0", ",", "0"}], "}"}], ",", 
              RowBox[{"{", 
               RowBox[{"p", ",", "1", ",", 
                RowBox[{"Length", "[", 
                 RowBox[{"Test", "[", 
                  RowBox[{"[", 
                   RowBox[{"p", ",", "q2"}], "]"}], "]"}], "]"}]}], "}"}]}], 
             "]"}]}]}], "]"}]}], "]"}]}], "]"}]}], "]"}], 
   "\[IndentingNewLine]", "\[IndentingNewLine]", 
   RowBox[{
    RowBox[{"Trimmed", "=", 
     RowBox[{"{", "}"}]}], ";"}], "\[IndentingNewLine]", 
   RowBox[{"For", "[", 
    RowBox[{
     RowBox[{"p", "=", "1"}], ",", 
     RowBox[{"p", "<", 
      RowBox[{
       RowBox[{"Length", "[", "Test", "]"}], "+", "1"}]}], ",", 
     RowBox[{"p", "++"}], ",", "\[IndentingNewLine]", 
     RowBox[{
      RowBox[{"Trimmed", "=", 
       RowBox[{"Append", "[", 
        RowBox[{"Trimmed", ",", 
         RowBox[{"{", "}"}]}], "]"}]}], ";", "\[IndentingNewLine]", 
      RowBox[{"For", "[", 
       RowBox[{
        RowBox[{"q", "=", "1"}], ",", 
        RowBox[{"q", "<", 
         RowBox[{
          RowBox[{"Length", "[", 
           RowBox[{"Test", "[", 
            RowBox[{"[", "p", "]"}], "]"}], "]"}], "+", "1"}]}], ",", 
        RowBox[{"q", "++"}], ",", "\[IndentingNewLine]", 
        RowBox[{"If", "[", 
         RowBox[{
          RowBox[{
           RowBox[{"Test", "[", 
            RowBox[{"[", 
             RowBox[{"p", ",", "q"}], "]"}], "]"}], "\[NotEqual]", 
           RowBox[{"Table", "[", 
            RowBox[{
             RowBox[{"{", 
              RowBox[{"0", ",", "0", ",", "0"}], "}"}], ",", 
             RowBox[{"{", 
              RowBox[{"k", ",", "1", ",", "p"}], "}"}]}], "]"}]}], ",", 
          "\[IndentingNewLine]", 
          RowBox[{
           RowBox[{"Trimmed", "[", 
            RowBox[{"[", "p", "]"}], "]"}], "=", 
           RowBox[{"Append", "[", 
            RowBox[{
             RowBox[{"Trimmed", "[", 
              RowBox[{"[", "p", "]"}], "]"}], ",", 
             RowBox[{"Test", "[", 
              RowBox[{"[", 
               RowBox[{"p", ",", "q"}], "]"}], "]"}]}], "]"}]}]}], "]"}]}], 
       "]"}]}]}], "]"}], "\[IndentingNewLine]", "\[IndentingNewLine]", 
   RowBox[{
    RowBox[{"For", "[", 
     RowBox[{
      RowBox[{"i", "=", "1"}], ",", 
      RowBox[{"i", "<", 
       RowBox[{"MaxWords", "+", "2"}]}], ",", 
      RowBox[{"i", "++"}], ",", "\[IndentingNewLine]", 
      RowBox[{
       RowBox[{"Print", "[", 
        RowBox[{"\"\<CODE LENGTH:\>\"", ",", "i"}], "]"}], ";", 
       "\[IndentingNewLine]", 
       RowBox[{"Print", "[", 
        RowBox[{"\"\<number of codes:\>\"", ",", 
         RowBox[{"Length", "[", 
          RowBox[{"Trimmed", "[", 
           RowBox[{"[", "i", "]"}], "]"}], "]"}]}], "]"}], ";", 
       "\[IndentingNewLine]", 
       RowBox[{"Print", "[", 
        RowBox[{"Trimmed", "[", 
         RowBox[{"[", "i", "]"}], "]"}], "]"}]}]}], "]"}], ";"}], 
   "\[IndentingNewLine]", "\[IndentingNewLine]", 
   RowBox[{
    RowBox[{"TripletCode", "[", 
     RowBox[{"m", ",", "n"}], "]"}], "=", "Trimmed"}]}]}]], "Input",
 CellChangeTimes->{{3.789172225711451*^9, 3.789172288755418*^9}, {
   3.7891726238199883`*^9, 3.789172756582447*^9}, 3.789210513256762*^9, {
   3.789211865718878*^9, 3.78921187301777*^9}, {3.789240319718977*^9, 
   3.7892403265240297`*^9}, {3.789256045431444*^9, 3.789256046625545*^9}, {
   3.789256121611518*^9, 3.789256213353034*^9}, {3.78925627956402*^9, 
   3.789256514550351*^9}, {3.789256554711603*^9, 3.7892565790347967`*^9}, {
   3.789256648585799*^9, 3.789256650316946*^9}, {3.789256683214978*^9, 
   3.789256684497148*^9}, {3.789919907254545*^9, 3.789919907419587*^9}, {
   3.789920042391803*^9, 3.789920042563958*^9}, {3.790957656762968*^9, 
   3.7909576609274273`*^9}, 3.790958311483617*^9, {3.994584089218186*^9, 
   3.994584091449731*^9}, 3.9945842895255117`*^9, {3.9945873337718277`*^9, 
   3.994587339505147*^9}},
 CellLabel->"In[84]:=",ExpressionUUID->"ab6d4cfc-78ff-4fbd-87d5-4c86669656e3"],

Cell[CellGroupData[{

Cell[BoxData[
 InterpretationBox[
  RowBox[{"\<\"CODE LENGTH:\"\>", "\[InvisibleSpace]", "1"}],
  SequenceForm["CODE LENGTH:", 1],
  Editable->False]], "Print",
 CellChangeTimes->{3.789210517712356*^9, 3.7892125259746037`*^9, 
  3.7892565931312237`*^9, 3.7892566520079517`*^9, 3.789256685367382*^9, 
  3.789261730313525*^9, 3.789920054033371*^9, 3.7909576620072002`*^9, 
  3.7909583120751266`*^9, 3.790958424359559*^9, 3.7909694699795637`*^9, 
  3.994584317457542*^9, 3.994587484566906*^9},
 CellLabel->
  "During evaluation of \
In[84]:=",ExpressionUUID->"084dcf42-54ce-4f81-9535-dc3f79c9d09b"],

Cell[BoxData[
 InterpretationBox[
  RowBox[{"\<\"number of codes:\"\>", "\[InvisibleSpace]", "3"}],
  SequenceForm["number of codes:", 3],
  Editable->False]], "Print",
 CellChangeTimes->{3.789210517712356*^9, 3.7892125259746037`*^9, 
  3.7892565931312237`*^9, 3.7892566520079517`*^9, 3.789256685367382*^9, 
  3.789261730313525*^9, 3.789920054033371*^9, 3.7909576620072002`*^9, 
  3.7909583120751266`*^9, 3.790958424359559*^9, 3.7909694699795637`*^9, 
  3.994584317457542*^9, 3.9945874845680923`*^9},
 CellLabel->
  "During evaluation of \
In[84]:=",ExpressionUUID->"4663d865-1561-4fc9-9750-03feae5f9377"],

Cell[BoxData[
 RowBox[{"{", 
  RowBox[{
   RowBox[{"{", 
    RowBox[{"{", 
     RowBox[{"1", ",", "1", ",", "4"}], "}"}], "}"}], ",", 
   RowBox[{"{", 
    RowBox[{"{", 
     RowBox[{"1", ",", "4", ",", "1"}], "}"}], "}"}], ",", 
   RowBox[{"{", 
    RowBox[{"{", 
     RowBox[{"1", ",", "4", ",", "4"}], "}"}], "}"}]}], "}"}]], "Print",
 CellChangeTimes->{3.789210517712356*^9, 3.7892125259746037`*^9, 
  3.7892565931312237`*^9, 3.7892566520079517`*^9, 3.789256685367382*^9, 
  3.789261730313525*^9, 3.789920054033371*^9, 3.7909576620072002`*^9, 
  3.7909583120751266`*^9, 3.790958424359559*^9, 3.7909694699795637`*^9, 
  3.994584317457542*^9, 3.994587484569024*^9},
 CellLabel->
  "During evaluation of \
In[84]:=",ExpressionUUID->"c9609288-7f48-47b4-8840-f2e2b6a3cb90"],

Cell[BoxData[
 InterpretationBox[
  RowBox[{"\<\"CODE LENGTH:\"\>", "\[InvisibleSpace]", "2"}],
  SequenceForm["CODE LENGTH:", 2],
  Editable->False]], "Print",
 CellChangeTimes->{3.789210517712356*^9, 3.7892125259746037`*^9, 
  3.7892565931312237`*^9, 3.7892566520079517`*^9, 3.789256685367382*^9, 
  3.789261730313525*^9, 3.789920054033371*^9, 3.7909576620072002`*^9, 
  3.7909583120751266`*^9, 3.790958424359559*^9, 3.7909694699795637`*^9, 
  3.994584317457542*^9, 3.994587484569685*^9},
 CellLabel->
  "During evaluation of \
In[84]:=",ExpressionUUID->"5b482333-152b-4467-b95a-4202bf85aa00"],

Cell[BoxData[
 InterpretationBox[
  RowBox[{"\<\"number of codes:\"\>", "\[InvisibleSpace]", "5"}],
  SequenceForm["number of codes:", 5],
  Editable->False]], "Print",
 CellChangeTimes->{3.789210517712356*^9, 3.7892125259746037`*^9, 
  3.7892565931312237`*^9, 3.7892566520079517`*^9, 3.789256685367382*^9, 
  3.789261730313525*^9, 3.789920054033371*^9, 3.7909576620072002`*^9, 
  3.7909583120751266`*^9, 3.790958424359559*^9, 3.7909694699795637`*^9, 
  3.994584317457542*^9, 3.994587484570315*^9},
 CellLabel->
  "During evaluation of \
In[84]:=",ExpressionUUID->"25bc4b13-2229-4c75-b601-b7b8ee569fac"],

Cell[BoxData[
 RowBox[{"{", 
  RowBox[{
   RowBox[{"{", 
    RowBox[{
     RowBox[{"{", 
      RowBox[{"1", ",", "1", ",", "4"}], "}"}], ",", 
     RowBox[{"{", 
      RowBox[{"1", ",", "4", ",", "4"}], "}"}]}], "}"}], ",", 
   RowBox[{"{", 
    RowBox[{
     RowBox[{"{", 
      RowBox[{"1", ",", "1", ",", "4"}], "}"}], ",", 
     RowBox[{"{", 
      RowBox[{"4", ",", "1", ",", "4"}], "}"}]}], "}"}], ",", 
   RowBox[{"{", 
    RowBox[{
     RowBox[{"{", 
      RowBox[{"1", ",", "1", ",", "4"}], "}"}], ",", 
     RowBox[{"{", 
      RowBox[{"4", ",", "4", ",", "1"}], "}"}]}], "}"}], ",", 
   RowBox[{"{", 
    RowBox[{
     RowBox[{"{", 
      RowBox[{"1", ",", "4", ",", "1"}], "}"}], ",", 
     RowBox[{"{", 
      RowBox[{"1", ",", "4", ",", "4"}], "}"}]}], "}"}], ",", 
   RowBox[{"{", 
    RowBox[{
     RowBox[{"{", 
      RowBox[{"1", ",", "4", ",", "4"}], "}"}], ",", 
     RowBox[{"{", 
      RowBox[{"4", ",", "1", ",", "1"}], "}"}]}], "}"}]}], "}"}]], "Print",
 CellChangeTimes->{3.789210517712356*^9, 3.7892125259746037`*^9, 
  3.7892565931312237`*^9, 3.7892566520079517`*^9, 3.789256685367382*^9, 
  3.789261730313525*^9, 3.789920054033371*^9, 3.7909576620072002`*^9, 
  3.7909583120751266`*^9, 3.790958424359559*^9, 3.7909694699795637`*^9, 
  3.994584317457542*^9, 3.994587484571002*^9},
 CellLabel->
  "During evaluation of \
In[84]:=",ExpressionUUID->"97509828-5d80-4e60-b3ba-748a110bf04c"],

Cell[BoxData[
 InterpretationBox[
  RowBox[{"\<\"CODE LENGTH:\"\>", "\[InvisibleSpace]", "3"}],
  SequenceForm["CODE LENGTH:", 3],
  Editable->False]], "Print",
 CellChangeTimes->{3.789210517712356*^9, 3.7892125259746037`*^9, 
  3.7892565931312237`*^9, 3.7892566520079517`*^9, 3.789256685367382*^9, 
  3.789261730313525*^9, 3.789920054033371*^9, 3.7909576620072002`*^9, 
  3.7909583120751266`*^9, 3.790958424359559*^9, 3.7909694699795637`*^9, 
  3.994584317457542*^9, 3.994587484571707*^9},
 CellLabel->
  "During evaluation of \
In[84]:=",ExpressionUUID->"730ce222-419f-4e98-bc78-79242ac60571"],

Cell[BoxData[
 InterpretationBox[
  RowBox[{"\<\"number of codes:\"\>", "\[InvisibleSpace]", "0"}],
  SequenceForm["number of codes:", 0],
  Editable->False]], "Print",
 CellChangeTimes->{3.789210517712356*^9, 3.7892125259746037`*^9, 
  3.7892565931312237`*^9, 3.7892566520079517`*^9, 3.789256685367382*^9, 
  3.789261730313525*^9, 3.789920054033371*^9, 3.7909576620072002`*^9, 
  3.7909583120751266`*^9, 3.790958424359559*^9, 3.7909694699795637`*^9, 
  3.994584317457542*^9, 3.99458748457233*^9},
 CellLabel->
  "During evaluation of \
In[84]:=",ExpressionUUID->"bd0472c0-e980-44fd-88df-99ebb5ea8fb5"],

Cell[BoxData[
 RowBox[{"{", "}"}]], "Print",
 CellChangeTimes->{3.789210517712356*^9, 3.7892125259746037`*^9, 
  3.7892565931312237`*^9, 3.7892566520079517`*^9, 3.789256685367382*^9, 
  3.789261730313525*^9, 3.789920054033371*^9, 3.7909576620072002`*^9, 
  3.7909583120751266`*^9, 3.790958424359559*^9, 3.7909694699795637`*^9, 
  3.994584317457542*^9, 3.994587484572946*^9},
 CellLabel->
  "During evaluation of \
In[84]:=",ExpressionUUID->"22e02bf2-73d1-4e9b-9bc8-fb62b8b22c99"]
}, Open  ]],

Cell[BoxData[
 RowBox[{"{", 
  RowBox[{
   RowBox[{"{", 
    RowBox[{
     RowBox[{"{", 
      RowBox[{"{", 
       RowBox[{"1", ",", "1", ",", "4"}], "}"}], "}"}], ",", 
     RowBox[{"{", 
      RowBox[{"{", 
       RowBox[{"1", ",", "4", ",", "1"}], "}"}], "}"}], ",", 
     RowBox[{"{", 
      RowBox[{"{", 
       RowBox[{"1", ",", "4", ",", "4"}], "}"}], "}"}]}], "}"}], ",", 
   RowBox[{"{", 
    RowBox[{
     RowBox[{"{", 
      RowBox[{
       RowBox[{"{", 
        RowBox[{"1", ",", "1", ",", "4"}], "}"}], ",", 
       RowBox[{"{", 
        RowBox[{"1", ",", "4", ",", "4"}], "}"}]}], "}"}], ",", 
     RowBox[{"{", 
      RowBox[{
       RowBox[{"{", 
        RowBox[{"1", ",", "1", ",", "4"}], "}"}], ",", 
       RowBox[{"{", 
        RowBox[{"4", ",", "1", ",", "4"}], "}"}]}], "}"}], ",", 
     RowBox[{"{", 
      RowBox[{
       RowBox[{"{", 
        RowBox[{"1", ",", "1", ",", "4"}], "}"}], ",", 
       RowBox[{"{", 
        RowBox[{"4", ",", "4", ",", "1"}], "}"}]}], "}"}], ",", 
     RowBox[{"{", 
      RowBox[{
       RowBox[{"{", 
        RowBox[{"1", ",", "4", ",", "1"}], "}"}], ",", 
       RowBox[{"{", 
        RowBox[{"1", ",", "4", ",", "4"}], "}"}]}], "}"}], ",", 
     RowBox[{"{", 
      RowBox[{
       RowBox[{"{", 
        RowBox[{"1", ",", "4", ",", "4"}], "}"}], ",", 
       RowBox[{"{", 
        RowBox[{"4", ",", "1", ",", "1"}], "}"}]}], "}"}]}], "}"}], ",", 
   RowBox[{"{", "}"}]}], "}"}]], "Output",
 CellChangeTimes->{3.790958312089491*^9, 3.790958424374139*^9, 
  3.790969469992332*^9, 3.994584317466086*^9, 3.994587484573668*^9},
 CellLabel->
  "Out[102]=",ExpressionUUID->"d954f1c8-429c-4928-9e80-d9e1fb9842db"]
}, Closed]],

Cell[CellGroupData[{

Cell[BoxData[
 RowBox[{"\[IndentingNewLine]", 
  RowBox[{"(*", " ", 
   RowBox[{
   "triplet", " ", "codes", " ", "compatible", " ", "the", " ", "doublet", " ",
     "code", " ", "of", " ", "type", " ", 
    RowBox[{"{", 
     RowBox[{
      RowBox[{"m", "=", "3"}], ",", 
      RowBox[{"n", "=", "1"}]}], "}"}]}], " ", "*)"}], "\[IndentingNewLine]", 
  
  RowBox[{
   RowBox[{
    RowBox[{"m", "=", "3"}], ";", 
    RowBox[{"n", "=", "1"}], ";"}], " ", "\[IndentingNewLine]", 
   RowBox[{
    RowBox[{"MaxWords", "=", "8"}], ";"}], " ", 
   RowBox[{"(*", " ", 
    RowBox[{
    "maximum", " ", "length", " ", "of", " ", "compatible", " ", "triplet", " ",
      "code", " ", "in", " ", "this", " ", "case"}], " ", "*)"}], "\[IndentingNewLine]", 
   RowBox[{
    RowBox[{"Test", "=", 
     RowBox[{"TripletCode", "[", 
      RowBox[{"m", ",", "n"}], "]"}]}], ";"}], "\[IndentingNewLine]", 
   RowBox[{"For", "[", 
    RowBox[{
     RowBox[{"p", "=", "1"}], ",", 
     RowBox[{"p", "<", 
      RowBox[{"MaxWords", "+", "1"}]}], ",", 
     RowBox[{"p", "++"}], ",", "\[IndentingNewLine]", 
     RowBox[{
      RowBox[{"Test", "=", 
       RowBox[{"Append", "[", 
        RowBox[{"Test", ",", 
         RowBox[{"{", "}"}]}], "]"}]}], ";", "\[IndentingNewLine]", 
      RowBox[{"For", "[", 
       RowBox[{
        RowBox[{"q", "=", "1"}], ",", 
        RowBox[{"q", "<", 
         RowBox[{
          RowBox[{"Length", "[", 
           RowBox[{"Test", "[", 
            RowBox[{"[", "p", "]"}], "]"}], "]"}], "+", "1"}]}], ",", 
        RowBox[{"q", "++"}], ",", "\[IndentingNewLine]", 
        RowBox[{"For", "[", 
         RowBox[{
          RowBox[{"i", "=", "1"}], ",", 
          RowBox[{"i", "<", 
           RowBox[{
            RowBox[{"Length", "[", 
             RowBox[{"Test", "[", 
              RowBox[{"[", "1", "]"}], "]"}], "]"}], "+", "1"}]}], ",", 
          RowBox[{"i", "++"}], ",", "\[IndentingNewLine]", 
          RowBox[{"If", "[", 
           RowBox[{
            RowBox[{"!", 
             RowBox[{"MemberQ", "[", 
              RowBox[{
               RowBox[{"Test", "[", 
                RowBox[{"[", 
                 RowBox[{"p", ",", "q"}], "]"}], "]"}], ",", 
               RowBox[{"Test", "[", 
                RowBox[{"[", 
                 RowBox[{"1", ",", "i", ",", "1"}], "]"}], "]"}]}], "]"}]}], ",",
             "\[IndentingNewLine]", 
            RowBox[{
             RowBox[{"test", "=", 
              RowBox[{"Sort", "[", 
               RowBox[{"Append", "[", 
                RowBox[{
                 RowBox[{"Test", "[", 
                  RowBox[{"[", 
                   RowBox[{"p", ",", "q"}], "]"}], "]"}], ",", 
                 RowBox[{"Test", "[", 
                  RowBox[{"[", 
                   RowBox[{"1", ",", "i", ",", "1"}], "]"}], "]"}]}], "]"}], 
               "]"}]}], ";", "\[IndentingNewLine]", 
             RowBox[{"If", "[", 
              RowBox[{
               RowBox[{
                RowBox[{"CommaFreeTripletCode", "[", "test", "]"}], "\[Equal]",
                 "1"}], ",", "\[IndentingNewLine]", 
               RowBox[{
                RowBox[{"tally", "=", "0"}], ";", "\[IndentingNewLine]", 
                RowBox[{"For", "[", 
                 RowBox[{
                  RowBox[{"pp", "=", "1"}], ",", 
                  RowBox[{"pp", "<", 
                   RowBox[{
                    RowBox[{"Length", "[", "test", "]"}], "+", "1"}]}], ",", 
                  RowBox[{"pp", "++"}], ",", "\[IndentingNewLine]", 
                  RowBox[{"For", "[", 
                   RowBox[{
                    RowBox[{"qq", "=", "1"}], ",", 
                    RowBox[{"qq", "<", 
                    RowBox[{
                    RowBox[{"Length", "[", "test", "]"}], "+", "1"}]}], ",", 
                    RowBox[{"qq", "++"}], ",", "\[IndentingNewLine]", 
                    RowBox[{"For", "[", 
                    RowBox[{
                    RowBox[{"rr", "=", "1"}], ",", 
                    RowBox[{"rr", "<", 
                    RowBox[{
                    RowBox[{"Length", "[", 
                    RowBox[{"DoubletCode", "[", 
                    RowBox[{"[", 
                    RowBox[{"m", ",", "n"}], "]"}], "]"}], "]"}], "+", 
                    "1"}]}], ",", 
                    RowBox[{"rr", "++"}], ",", "\[IndentingNewLine]", 
                    RowBox[{"If", "[", 
                    RowBox[{
                    RowBox[{
                    RowBox[{"{", 
                    RowBox[{
                    RowBox[{"test", "[", 
                    RowBox[{"[", 
                    RowBox[{"pp", ",", "3"}], "]"}], "]"}], ",", 
                    RowBox[{"test", "[", 
                    RowBox[{"[", 
                    RowBox[{"qq", ",", "1"}], "]"}], "]"}]}], "}"}], "\[Equal]", 
                    RowBox[{"DoubletCode", "[", 
                    RowBox[{"[", 
                    RowBox[{"m", ",", "n", ",", "rr"}], "]"}], "]"}]}], ",", 
                    "\[IndentingNewLine]", 
                    RowBox[{"tally", "=", 
                    RowBox[{"tally", "+", "1"}]}]}], "]"}]}], "]"}]}], 
                   "]"}]}], "]"}], ";", "\[IndentingNewLine]", 
                RowBox[{"If", "[", 
                 RowBox[{
                  RowBox[{"tally", "\[Equal]", "0"}], ",", 
                  "\[IndentingNewLine]", 
                  RowBox[{"If", "[", 
                   RowBox[{
                    RowBox[{"!", 
                    RowBox[{"MemberQ", "[", 
                    RowBox[{
                    RowBox[{"Test", "[", 
                    RowBox[{"[", 
                    RowBox[{"p", "+", "1"}], "]"}], "]"}], ",", 
                    RowBox[{"Sort", "[", "test", "]"}]}], "]"}]}], ",", 
                    "\[IndentingNewLine]", 
                    RowBox[{
                    RowBox[{"Test", "[", 
                    RowBox[{"[", 
                    RowBox[{"p", "+", "1"}], "]"}], "]"}], "=", 
                    RowBox[{"Append", "[", 
                    RowBox[{
                    RowBox[{"Test", "[", 
                    RowBox[{"[", 
                    RowBox[{"p", "+", "1"}], "]"}], "]"}], ",", 
                    RowBox[{"Sort", "[", "test", "]"}]}], "]"}]}]}], 
                   "\[IndentingNewLine]", "]"}]}], "]"}]}]}], "]"}]}]}], 
           "]"}]}], "]"}]}], "]"}]}]}], "]"}], "\[IndentingNewLine]", 
   "\[IndentingNewLine]", 
   RowBox[{"(*", " ", 
    RowBox[{
    "Now", " ", "remove", " ", "redundant", " ", "codes", " ", 
     "corresponding", " ", "to", " ", "residual", " ", "symmetry", " ", "of", 
     " ", "the", " ", "doublet", " ", "code"}], " ", "*)"}], 
   "\[IndentingNewLine]", "\[IndentingNewLine]", 
   RowBox[{"(*", " ", 
    RowBox[{
     RowBox[{"define", " ", "Test1"}], ",", " ", "Test2", ",", " ", "Test3", ",",
      " ", 
     RowBox[{
     "Test4", " ", "and", " ", "Test5", " ", "by", " ", "the", " ", 
      "nontrivial", " ", "perms", " ", "of", " ", 
      RowBox[{"(", 
       RowBox[{"2", ",", "3", ",", "4"}], ")"}]}]}], " ", "*)"}], 
   "\[IndentingNewLine]", "\[IndentingNewLine]", 
   RowBox[{
    RowBox[{"TestP", "=", 
     RowBox[{
      RowBox[{
       RowBox[{
        RowBox[{"Test", "/.", 
         RowBox[{
          RowBox[{"(", "1", ")"}], "\[Rule]", "aa"}]}], "/.", 
        RowBox[{
         RowBox[{"(", "2", ")"}], "\[Rule]", "bb"}]}], "/.", 
       RowBox[{
        RowBox[{"(", "3", ")"}], "\[Rule]", "cc"}]}], "/.", 
      RowBox[{
       RowBox[{"(", "4", ")"}], "\[Rule]", "dd"}]}]}], ";"}], "\[IndentingNewLine]", 
   RowBox[{
    RowBox[{"TestPr", "=", "TestP"}], ";"}], "\[IndentingNewLine]", 
   RowBox[{
    RowBox[{"For", "[", 
     RowBox[{
      RowBox[{"p", "=", "1"}], ",", 
      RowBox[{"p", "<", 
       RowBox[{
        RowBox[{"Length", "[", "TestP", "]"}], "+", "1"}]}], ",", 
      RowBox[{"p", "++"}], ",", "\[IndentingNewLine]", 
      RowBox[{"For", "[", 
       RowBox[{
        RowBox[{"q", "=", "1"}], ",", 
        RowBox[{"q", "<", 
         RowBox[{
          RowBox[{"Length", "[", 
           RowBox[{"TestP", "[", 
            RowBox[{"[", "p", "]"}], "]"}], "]"}], "+", "1"}]}], ",", 
        RowBox[{"q", "++"}], ",", "\[IndentingNewLine]", 
        RowBox[{"For", "[", 
         RowBox[{
          RowBox[{"r", "=", "1"}], ",", 
          RowBox[{"r", "<", 
           RowBox[{
            RowBox[{"Length", "[", 
             RowBox[{"TestP", "[", 
              RowBox[{"[", 
               RowBox[{"p", ",", "q"}], "]"}], "]"}], "]"}], "+", "1"}]}], ",", 
          RowBox[{"r", "++"}], ",", "\[IndentingNewLine]", 
          RowBox[{
           RowBox[{"TestPr", "[", 
            RowBox[{"[", 
             RowBox[{"p", ",", "q", ",", "r"}], "]"}], "]"}], "=", 
           RowBox[{"Reverse", "[", 
            RowBox[{"TestP", "[", 
             RowBox[{"[", 
              RowBox[{"p", ",", "q", ",", "r"}], "]"}], "]"}], "]"}]}]}], 
         "]"}]}], "]"}]}], "]"}], ";"}], "\[IndentingNewLine]", "\[IndentingNewLine]", 
   RowBox[{
    RowBox[{"Test1", "=", 
     RowBox[{
      RowBox[{
       RowBox[{
        RowBox[{"TestP", "/.", 
         RowBox[{"aa", "\[Rule]", "1"}]}], "/.", 
        RowBox[{"bb", "\[Rule]", "3"}]}], "/.", 
       RowBox[{"cc", "\[Rule]", "4"}]}], "/.", 
      RowBox[{"dd", "\[Rule]", "2"}]}]}], ";"}], "\[IndentingNewLine]", 
   RowBox[{
    RowBox[{"Test2", "=", 
     RowBox[{
      RowBox[{
       RowBox[{
        RowBox[{"TestP", "/.", 
         RowBox[{"aa", "\[Rule]", "1"}]}], "/.", 
        RowBox[{"bb", "\[Rule]", "4"}]}], "/.", 
       RowBox[{"cc", "\[Rule]", "2"}]}], "/.", 
      RowBox[{"dd", "\[Rule]", "3"}]}]}], ";"}], "\[IndentingNewLine]", 
   RowBox[{
    RowBox[{"Test3", "=", 
     RowBox[{
      RowBox[{
       RowBox[{
        RowBox[{"TestP", "/.", 
         RowBox[{"aa", "\[Rule]", "1"}]}], "/.", 
        RowBox[{"bb", "\[Rule]", "2"}]}], "/.", 
       RowBox[{"cc", "\[Rule]", "4"}]}], "/.", 
      RowBox[{"dd", "\[Rule]", "3"}]}]}], ";"}], "\[IndentingNewLine]", 
   RowBox[{
    RowBox[{"Test4", "=", 
     RowBox[{
      RowBox[{
       RowBox[{
        RowBox[{"TestP", "/.", 
         RowBox[{"aa", "\[Rule]", "1"}]}], "/.", 
        RowBox[{"bb", "\[Rule]", "4"}]}], "/.", 
       RowBox[{"cc", "\[Rule]", "3"}]}], "/.", 
      RowBox[{"dd", "\[Rule]", "2"}]}]}], ";"}], "\[IndentingNewLine]", 
   RowBox[{
    RowBox[{"Test5", "=", 
     RowBox[{
      RowBox[{
       RowBox[{
        RowBox[{"TestP", "/.", 
         RowBox[{"aa", "\[Rule]", "1"}]}], "/.", 
        RowBox[{"bb", "\[Rule]", "3"}]}], "/.", 
       RowBox[{"cc", "\[Rule]", "2"}]}], "/.", 
      RowBox[{"dd", "\[Rule]", "4"}]}]}], ";"}], "\[IndentingNewLine]", 
   "\[IndentingNewLine]", 
   RowBox[{"(*", " ", 
    RowBox[{
    "Now", " ", "zero", " ", "out", " ", "all", " ", "the", " ", "lines", " ",
      "in", " ", 
     RowBox[{"test", "[", 
      RowBox[{"[", "1", "]"}], "]"}], " ", "that", " ", "correspond", " ", 
     "to", " ", 
     RowBox[{"permutations", "/", "reflections"}], " ", "of", " ", "earlier", 
     " ", "lines"}], " ", "*)"}], "\[IndentingNewLine]", "\[IndentingNewLine]", 
   RowBox[{"For", "[", 
    RowBox[{
     RowBox[{"p", "=", "1"}], ",", 
     RowBox[{"p", "<", 
      RowBox[{
       RowBox[{"Length", "[", "Test", "]"}], "+", "1"}]}], ",", 
     RowBox[{"p", "++"}], ",", "\[IndentingNewLine]", 
     RowBox[{"For", "[", 
      RowBox[{
       RowBox[{"q1", "=", "1"}], ",", 
       RowBox[{"q1", "<", 
        RowBox[{
         RowBox[{"Length", "[", 
          RowBox[{"Test", "[", 
           RowBox[{"[", "p", "]"}], "]"}], "]"}], "+", "1"}]}], ",", 
       RowBox[{"q1", "++"}], ",", "\[IndentingNewLine]", 
       RowBox[{"For", "[", 
        RowBox[{
         RowBox[{"q2", "=", 
          RowBox[{"q1", "+", "1"}]}], ",", 
         RowBox[{"q2", "<", 
          RowBox[{
           RowBox[{"Length", "[", 
            RowBox[{"Test", "[", 
             RowBox[{"[", "p", "]"}], "]"}], "]"}], "+", "1"}]}], ",", 
         RowBox[{"q2", "++"}], ",", "\[IndentingNewLine]", 
         RowBox[{"If", "[", 
          RowBox[{
           RowBox[{
            RowBox[{"(", 
             RowBox[{
              RowBox[{"Sort", "[", 
               RowBox[{"Test1", "[", 
                RowBox[{"[", 
                 RowBox[{"p", ",", "q1"}], "]"}], "]"}], "]"}], "\[Equal]", 
              RowBox[{"Sort", "[", 
               RowBox[{"Test", "[", 
                RowBox[{"[", 
                 RowBox[{"p", ",", "q2"}], "]"}], "]"}], "]"}]}], ")"}], "||",
             "\[IndentingNewLine]", 
            RowBox[{"(", 
             RowBox[{
              RowBox[{"Sort", "[", 
               RowBox[{"Test2", "[", 
                RowBox[{"[", 
                 RowBox[{"p", ",", "q1"}], "]"}], "]"}], "]"}], "\[Equal]", 
              RowBox[{"Sort", "[", 
               RowBox[{"Test", "[", 
                RowBox[{"[", 
                 RowBox[{"p", ",", "q2"}], "]"}], "]"}], "]"}]}], ")"}], "||",
             "\[IndentingNewLine]", 
            RowBox[{"(", 
             RowBox[{
              RowBox[{"Sort", "[", 
               RowBox[{"Test3", "[", 
                RowBox[{"[", 
                 RowBox[{"p", ",", "q1"}], "]"}], "]"}], "]"}], "\[Equal]", 
              RowBox[{"Sort", "[", 
               RowBox[{"Test", "[", 
                RowBox[{"[", 
                 RowBox[{"p", ",", "q2"}], "]"}], "]"}], "]"}]}], ")"}], "||",
             "\[IndentingNewLine]", 
            RowBox[{"(", 
             RowBox[{
              RowBox[{"Sort", "[", 
               RowBox[{"Test4", "[", 
                RowBox[{"[", 
                 RowBox[{"p", ",", "q1"}], "]"}], "]"}], "]"}], "\[Equal]", 
              RowBox[{"Sort", "[", 
               RowBox[{"Test", "[", 
                RowBox[{"[", 
                 RowBox[{"p", ",", "q2"}], "]"}], "]"}], "]"}]}], ")"}], "||",
             "\[IndentingNewLine]", 
            RowBox[{"(", 
             RowBox[{
              RowBox[{"Sort", "[", 
               RowBox[{"Test5", "[", 
                RowBox[{"[", 
                 RowBox[{"p", ",", "q1"}], "]"}], "]"}], "]"}], "\[Equal]", 
              RowBox[{"Sort", "[", 
               RowBox[{"Test", "[", 
                RowBox[{"[", 
                 RowBox[{"p", ",", "q2"}], "]"}], "]"}], "]"}]}], ")"}]}], ",",
            "\[IndentingNewLine]", 
           RowBox[{
            RowBox[{"Test", "[", 
             RowBox[{"[", 
              RowBox[{"p", ",", "q2"}], "]"}], "]"}], "=", 
            RowBox[{"Table", "[", 
             RowBox[{
              RowBox[{"{", 
               RowBox[{"0", ",", "0", ",", "0"}], "}"}], ",", 
              RowBox[{"{", 
               RowBox[{"p", ",", "1", ",", 
                RowBox[{"Length", "[", 
                 RowBox[{"Test", "[", 
                  RowBox[{"[", 
                   RowBox[{"p", ",", "q2"}], "]"}], "]"}], "]"}]}], "}"}]}], 
             "]"}]}]}], "]"}]}], "]"}]}], "]"}]}], "]"}], 
   "\[IndentingNewLine]", "\[IndentingNewLine]", 
   RowBox[{
    RowBox[{"Trimmed", "=", 
     RowBox[{"{", "}"}]}], ";"}], "\[IndentingNewLine]", 
   RowBox[{"For", "[", 
    RowBox[{
     RowBox[{"p", "=", "1"}], ",", 
     RowBox[{"p", "<", 
      RowBox[{
       RowBox[{"Length", "[", "Test", "]"}], "+", "1"}]}], ",", 
     RowBox[{"p", "++"}], ",", "\[IndentingNewLine]", 
     RowBox[{
      RowBox[{"Trimmed", "=", 
       RowBox[{"Append", "[", 
        RowBox[{"Trimmed", ",", 
         RowBox[{"{", "}"}]}], "]"}]}], ";", "\[IndentingNewLine]", 
      RowBox[{"For", "[", 
       RowBox[{
        RowBox[{"q", "=", "1"}], ",", 
        RowBox[{"q", "<", 
         RowBox[{
          RowBox[{"Length", "[", 
           RowBox[{"Test", "[", 
            RowBox[{"[", "p", "]"}], "]"}], "]"}], "+", "1"}]}], ",", 
        RowBox[{"q", "++"}], ",", "\[IndentingNewLine]", 
        RowBox[{"If", "[", 
         RowBox[{
          RowBox[{
           RowBox[{"Test", "[", 
            RowBox[{"[", 
             RowBox[{"p", ",", "q"}], "]"}], "]"}], "\[NotEqual]", 
           RowBox[{"Table", "[", 
            RowBox[{
             RowBox[{"{", 
              RowBox[{"0", ",", "0", ",", "0"}], "}"}], ",", 
             RowBox[{"{", 
              RowBox[{"k", ",", "1", ",", "p"}], "}"}]}], "]"}]}], ",", 
          "\[IndentingNewLine]", 
          RowBox[{
           RowBox[{"Trimmed", "[", 
            RowBox[{"[", "p", "]"}], "]"}], "=", 
           RowBox[{"Append", "[", 
            RowBox[{
             RowBox[{"Trimmed", "[", 
              RowBox[{"[", "p", "]"}], "]"}], ",", 
             RowBox[{"Test", "[", 
              RowBox[{"[", 
               RowBox[{"p", ",", "q"}], "]"}], "]"}]}], "]"}]}]}], "]"}]}], 
       "]"}]}]}], "]"}], "\[IndentingNewLine]", "\[IndentingNewLine]", 
   RowBox[{
    RowBox[{"For", "[", 
     RowBox[{
      RowBox[{"i", "=", "1"}], ",", 
      RowBox[{"i", "<", 
       RowBox[{"MaxWords", "+", "2"}]}], ",", 
      RowBox[{"i", "++"}], ",", "\[IndentingNewLine]", 
      RowBox[{
       RowBox[{"Print", "[", 
        RowBox[{"\"\<CODE LENGTH:\>\"", ",", "i"}], "]"}], ";", 
       "\[IndentingNewLine]", 
       RowBox[{"Print", "[", 
        RowBox[{"\"\<number of codes:\>\"", ",", 
         RowBox[{"Length", "[", 
          RowBox[{"Trimmed", "[", 
           RowBox[{"[", "i", "]"}], "]"}], "]"}]}], "]"}], ";", 
       "\[IndentingNewLine]", 
       RowBox[{"Print", "[", 
        RowBox[{"Trimmed", "[", 
         RowBox[{"[", "i", "]"}], "]"}], "]"}]}]}], "]"}], ";"}], 
   "\[IndentingNewLine]", "\[IndentingNewLine]", 
   RowBox[{
    RowBox[{"TripletCode", "[", 
     RowBox[{"m", ",", "n"}], "]"}], "=", "Trimmed"}]}]}]], "Input",
 CellChangeTimes->{{3.789172225711451*^9, 3.789172288755418*^9}, {
   3.7891726238199883`*^9, 3.789172835788889*^9}, {3.7891728708545713`*^9, 
   3.789172871039295*^9}, {3.789172916606647*^9, 3.789172917130663*^9}, {
   3.789172953699526*^9, 3.789172953888611*^9}, 3.7892105289721527`*^9, {
   3.789211877122661*^9, 3.789211885182981*^9}, {3.7892403323254957`*^9, 
   3.789240338815855*^9}, {3.789262148183625*^9, 3.7892623673849897`*^9}, {
   3.789262477200356*^9, 3.789262477374482*^9}, {3.789920070552169*^9, 
   3.789920073983837*^9}, {3.790957710995138*^9, 3.7909577115632553`*^9}, 
   3.7909584384005947`*^9, {3.994584093918191*^9, 3.99458409608574*^9}, {
   3.994587342564588*^9, 3.994587347161606*^9}},
 CellLabel->
  "In[103]:=",ExpressionUUID->"bee86ef7-b7b9-4042-b393-178188ab275b"],

Cell[CellGroupData[{

Cell[BoxData[
 InterpretationBox[
  RowBox[{"\<\"CODE LENGTH:\"\>", "\[InvisibleSpace]", "1"}],
  SequenceForm["CODE LENGTH:", 1],
  Editable->False]], "Print",
 CellChangeTimes->{3.789262564619171*^9, 3.789920162094679*^9, 
  3.790957793536346*^9, 3.790958524187145*^9, 3.994584644936831*^9, 
  3.9945875447009983`*^9},
 CellLabel->
  "During evaluation of \
In[103]:=",ExpressionUUID->"f4983cd7-2266-4e97-a509-df2951254fb7"],

Cell[BoxData[
 InterpretationBox[
  RowBox[{"\<\"number of codes:\"\>", "\[InvisibleSpace]", "4"}],
  SequenceForm["number of codes:", 4],
  Editable->False]], "Print",
 CellChangeTimes->{3.789262564619171*^9, 3.789920162094679*^9, 
  3.790957793536346*^9, 3.790958524187145*^9, 3.994584644936831*^9, 
  3.9945875447021093`*^9},
 CellLabel->
  "During evaluation of \
In[103]:=",ExpressionUUID->"b7c785a0-f08d-45f6-86f7-b18ae11d31e4"],

Cell[BoxData[
 RowBox[{"{", 
  RowBox[{
   RowBox[{"{", 
    RowBox[{"{", 
     RowBox[{"2", ",", "2", ",", "3"}], "}"}], "}"}], ",", 
   RowBox[{"{", 
    RowBox[{"{", 
     RowBox[{"2", ",", "3", ",", "2"}], "}"}], "}"}], ",", 
   RowBox[{"{", 
    RowBox[{"{", 
     RowBox[{"2", ",", "3", ",", "3"}], "}"}], "}"}], ",", 
   RowBox[{"{", 
    RowBox[{"{", 
     RowBox[{"2", ",", "3", ",", "4"}], "}"}], "}"}]}], "}"}]], "Print",
 CellChangeTimes->{3.789262564619171*^9, 3.789920162094679*^9, 
  3.790957793536346*^9, 3.790958524187145*^9, 3.994584644936831*^9, 
  3.9945875447028933`*^9},
 CellLabel->
  "During evaluation of \
In[103]:=",ExpressionUUID->"c01641f9-ad6d-4396-966a-3fe179178e43"],

Cell[BoxData[
 InterpretationBox[
  RowBox[{"\<\"CODE LENGTH:\"\>", "\[InvisibleSpace]", "2"}],
  SequenceForm["CODE LENGTH:", 2],
  Editable->False]], "Print",
 CellChangeTimes->{3.789262564619171*^9, 3.789920162094679*^9, 
  3.790957793536346*^9, 3.790958524187145*^9, 3.994584644936831*^9, 
  3.994587544703465*^9},
 CellLabel->
  "During evaluation of \
In[103]:=",ExpressionUUID->"a13a3364-1f9d-4560-9e68-d132b7897d5a"],

Cell[BoxData[
 InterpretationBox[
  RowBox[{"\<\"number of codes:\"\>", "\[InvisibleSpace]", "45"}],
  SequenceForm["number of codes:", 45],
  Editable->False]], "Print",
 CellChangeTimes->{3.789262564619171*^9, 3.789920162094679*^9, 
  3.790957793536346*^9, 3.790958524187145*^9, 3.994584644936831*^9, 
  3.994587544703998*^9},
 CellLabel->
  "During evaluation of \
In[103]:=",ExpressionUUID->"f48dce48-6f80-4217-80e0-db3ab3e5b343"],

Cell[BoxData[
 RowBox[{"{", 
  RowBox[{
   RowBox[{"{", 
    RowBox[{
     RowBox[{"{", 
      RowBox[{"2", ",", "2", ",", "3"}], "}"}], ",", 
     RowBox[{"{", 
      RowBox[{"2", ",", "2", ",", "4"}], "}"}]}], "}"}], ",", 
   RowBox[{"{", 
    RowBox[{
     RowBox[{"{", 
      RowBox[{"2", ",", "2", ",", "3"}], "}"}], ",", 
     RowBox[{"{", 
      RowBox[{"2", ",", "3", ",", "3"}], "}"}]}], "}"}], ",", 
   RowBox[{"{", 
    RowBox[{
     RowBox[{"{", 
      RowBox[{"2", ",", "2", ",", "3"}], "}"}], ",", 
     RowBox[{"{", 
      RowBox[{"2", ",", "3", ",", "4"}], "}"}]}], "}"}], ",", 
   RowBox[{"{", 
    RowBox[{
     RowBox[{"{", 
      RowBox[{"2", ",", "2", ",", "3"}], "}"}], ",", 
     RowBox[{"{", 
      RowBox[{"2", ",", "4", ",", "2"}], "}"}]}], "}"}], ",", 
   RowBox[{"{", 
    RowBox[{
     RowBox[{"{", 
      RowBox[{"2", ",", "2", ",", "3"}], "}"}], ",", 
     RowBox[{"{", 
      RowBox[{"2", ",", "4", ",", "3"}], "}"}]}], "}"}], ",", 
   RowBox[{"{", 
    RowBox[{
     RowBox[{"{", 
      RowBox[{"2", ",", "2", ",", "3"}], "}"}], ",", 
     RowBox[{"{", 
      RowBox[{"2", ",", "4", ",", "4"}], "}"}]}], "}"}], ",", 
   RowBox[{"{", 
    RowBox[{
     RowBox[{"{", 
      RowBox[{"2", ",", "2", ",", "3"}], "}"}], ",", 
     RowBox[{"{", 
      RowBox[{"3", ",", "2", ",", "3"}], "}"}]}], "}"}], ",", 
   RowBox[{"{", 
    RowBox[{
     RowBox[{"{", 
      RowBox[{"2", ",", "2", ",", "3"}], "}"}], ",", 
     RowBox[{"{", 
      RowBox[{"3", ",", "2", ",", "4"}], "}"}]}], "}"}], ",", 
   RowBox[{"{", 
    RowBox[{
     RowBox[{"{", 
      RowBox[{"2", ",", "2", ",", "3"}], "}"}], ",", 
     RowBox[{"{", 
      RowBox[{"3", ",", "3", ",", "2"}], "}"}]}], "}"}], ",", 
   RowBox[{"{", 
    RowBox[{
     RowBox[{"{", 
      RowBox[{"2", ",", "2", ",", "3"}], "}"}], ",", 
     RowBox[{"{", 
      RowBox[{"3", ",", "3", ",", "4"}], "}"}]}], "}"}], ",", 
   RowBox[{"{", 
    RowBox[{
     RowBox[{"{", 
      RowBox[{"2", ",", "2", ",", "3"}], "}"}], ",", 
     RowBox[{"{", 
      RowBox[{"3", ",", "4", ",", "2"}], "}"}]}], "}"}], ",", 
   RowBox[{"{", 
    RowBox[{
     RowBox[{"{", 
      RowBox[{"2", ",", "2", ",", "3"}], "}"}], ",", 
     RowBox[{"{", 
      RowBox[{"3", ",", "4", ",", "3"}], "}"}]}], "}"}], ",", 
   RowBox[{"{", 
    RowBox[{
     RowBox[{"{", 
      RowBox[{"2", ",", "2", ",", "3"}], "}"}], ",", 
     RowBox[{"{", 
      RowBox[{"3", ",", "4", ",", "4"}], "}"}]}], "}"}], ",", 
   RowBox[{"{", 
    RowBox[{
     RowBox[{"{", 
      RowBox[{"2", ",", "2", ",", "3"}], "}"}], ",", 
     RowBox[{"{", 
      RowBox[{"4", ",", "2", ",", "2"}], "}"}]}], "}"}], ",", 
   RowBox[{"{", 
    RowBox[{
     RowBox[{"{", 
      RowBox[{"2", ",", "2", ",", "3"}], "}"}], ",", 
     RowBox[{"{", 
      RowBox[{"4", ",", "2", ",", "3"}], "}"}]}], "}"}], ",", 
   RowBox[{"{", 
    RowBox[{
     RowBox[{"{", 
      RowBox[{"2", ",", "2", ",", "3"}], "}"}], ",", 
     RowBox[{"{", 
      RowBox[{"4", ",", "2", ",", "4"}], "}"}]}], "}"}], ",", 
   RowBox[{"{", 
    RowBox[{
     RowBox[{"{", 
      RowBox[{"2", ",", "2", ",", "3"}], "}"}], ",", 
     RowBox[{"{", 
      RowBox[{"4", ",", "3", ",", "2"}], "}"}]}], "}"}], ",", 
   RowBox[{"{", 
    RowBox[{
     RowBox[{"{", 
      RowBox[{"2", ",", "2", ",", "3"}], "}"}], ",", 
     RowBox[{"{", 
      RowBox[{"4", ",", "3", ",", "3"}], "}"}]}], "}"}], ",", 
   RowBox[{"{", 
    RowBox[{
     RowBox[{"{", 
      RowBox[{"2", ",", "2", ",", "3"}], "}"}], ",", 
     RowBox[{"{", 
      RowBox[{"4", ",", "3", ",", "4"}], "}"}]}], "}"}], ",", 
   RowBox[{"{", 
    RowBox[{
     RowBox[{"{", 
      RowBox[{"2", ",", "2", ",", "3"}], "}"}], ",", 
     RowBox[{"{", 
      RowBox[{"4", ",", "4", ",", "3"}], "}"}]}], "}"}], ",", 
   RowBox[{"{", 
    RowBox[{
     RowBox[{"{", 
      RowBox[{"2", ",", "3", ",", "2"}], "}"}], ",", 
     RowBox[{"{", 
      RowBox[{"2", ",", "3", ",", "3"}], "}"}]}], "}"}], ",", 
   RowBox[{"{", 
    RowBox[{
     RowBox[{"{", 
      RowBox[{"2", ",", "3", ",", "2"}], "}"}], ",", 
     RowBox[{"{", 
      RowBox[{"2", ",", "3", ",", "4"}], "}"}]}], "}"}], ",", 
   RowBox[{"{", 
    RowBox[{
     RowBox[{"{", 
      RowBox[{"2", ",", "3", ",", "2"}], "}"}], ",", 
     RowBox[{"{", 
      RowBox[{"2", ",", "4", ",", "2"}], "}"}]}], "}"}], ",", 
   RowBox[{"{", 
    RowBox[{
     RowBox[{"{", 
      RowBox[{"2", ",", "3", ",", "2"}], "}"}], ",", 
     RowBox[{"{", 
      RowBox[{"2", ",", "4", ",", "3"}], "}"}]}], "}"}], ",", 
   RowBox[{"{", 
    RowBox[{
     RowBox[{"{", 
      RowBox[{"2", ",", "3", ",", "2"}], "}"}], ",", 
     RowBox[{"{", 
      RowBox[{"2", ",", "4", ",", "4"}], "}"}]}], "}"}], ",", 
   RowBox[{"{", 
    RowBox[{
     RowBox[{"{", 
      RowBox[{"2", ",", "3", ",", "2"}], "}"}], ",", 
     RowBox[{"{", 
      RowBox[{"3", ",", "4", ",", "2"}], "}"}]}], "}"}], ",", 
   RowBox[{"{", 
    RowBox[{
     RowBox[{"{", 
      RowBox[{"2", ",", "3", ",", "2"}], "}"}], ",", 
     RowBox[{"{", 
      RowBox[{"3", ",", "4", ",", "3"}], "}"}]}], "}"}], ",", 
   RowBox[{"{", 
    RowBox[{
     RowBox[{"{", 
      RowBox[{"2", ",", "3", ",", "2"}], "}"}], ",", 
     RowBox[{"{", 
      RowBox[{"3", ",", "4", ",", "4"}], "}"}]}], "}"}], ",", 
   RowBox[{"{", 
    RowBox[{
     RowBox[{"{", 
      RowBox[{"2", ",", "3", ",", "2"}], "}"}], ",", 
     RowBox[{"{", 
      RowBox[{"4", ",", "2", ",", "2"}], "}"}]}], "}"}], ",", 
   RowBox[{"{", 
    RowBox[{
     RowBox[{"{", 
      RowBox[{"2", ",", "3", ",", "2"}], "}"}], ",", 
     RowBox[{"{", 
      RowBox[{"4", ",", "3", ",", "2"}], "}"}]}], "}"}], ",", 
   RowBox[{"{", 
    RowBox[{
     RowBox[{"{", 
      RowBox[{"2", ",", "3", ",", "2"}], "}"}], ",", 
     RowBox[{"{", 
      RowBox[{"4", ",", "3", ",", "3"}], "}"}]}], "}"}], ",", 
   RowBox[{"{", 
    RowBox[{
     RowBox[{"{", 
      RowBox[{"2", ",", "3", ",", "2"}], "}"}], ",", 
     RowBox[{"{", 
      RowBox[{"4", ",", "3", ",", "4"}], "}"}]}], "}"}], ",", 
   RowBox[{"{", 
    RowBox[{
     RowBox[{"{", 
      RowBox[{"2", ",", "3", ",", "3"}], "}"}], ",", 
     RowBox[{"{", 
      RowBox[{"2", ",", "3", ",", "4"}], "}"}]}], "}"}], ",", 
   RowBox[{"{", 
    RowBox[{
     RowBox[{"{", 
      RowBox[{"2", ",", "3", ",", "3"}], "}"}], ",", 
     RowBox[{"{", 
      RowBox[{"2", ",", "4", ",", "3"}], "}"}]}], "}"}], ",", 
   RowBox[{"{", 
    RowBox[{
     RowBox[{"{", 
      RowBox[{"2", ",", "3", ",", "3"}], "}"}], ",", 
     RowBox[{"{", 
      RowBox[{"2", ",", "4", ",", "4"}], "}"}]}], "}"}], ",", 
   RowBox[{"{", 
    RowBox[{
     RowBox[{"{", 
      RowBox[{"2", ",", "3", ",", "3"}], "}"}], ",", 
     RowBox[{"{", 
      RowBox[{"3", ",", "2", ",", "2"}], "}"}]}], "}"}], ",", 
   RowBox[{"{", 
    RowBox[{
     RowBox[{"{", 
      RowBox[{"2", ",", "3", ",", "3"}], "}"}], ",", 
     RowBox[{"{", 
      RowBox[{"3", ",", "2", ",", "4"}], "}"}]}], "}"}], ",", 
   RowBox[{"{", 
    RowBox[{
     RowBox[{"{", 
      RowBox[{"2", ",", "3", ",", "3"}], "}"}], ",", 
     RowBox[{"{", 
      RowBox[{"3", ",", "4", ",", "2"}], "}"}]}], "}"}], ",", 
   RowBox[{"{", 
    RowBox[{
     RowBox[{"{", 
      RowBox[{"2", ",", "3", ",", "3"}], "}"}], ",", 
     RowBox[{"{", 
      RowBox[{"3", ",", "4", ",", "4"}], "}"}]}], "}"}], ",", 
   RowBox[{"{", 
    RowBox[{
     RowBox[{"{", 
      RowBox[{"2", ",", "3", ",", "3"}], "}"}], ",", 
     RowBox[{"{", 
      RowBox[{"4", ",", "2", ",", "3"}], "}"}]}], "}"}], ",", 
   RowBox[{"{", 
    RowBox[{
     RowBox[{"{", 
      RowBox[{"2", ",", "3", ",", "3"}], "}"}], ",", 
     RowBox[{"{", 
      RowBox[{"4", ",", "3", ",", "2"}], "}"}]}], "}"}], ",", 
   RowBox[{"{", 
    RowBox[{
     RowBox[{"{", 
      RowBox[{"2", ",", "3", ",", "3"}], "}"}], ",", 
     RowBox[{"{", 
      RowBox[{"4", ",", "3", ",", "3"}], "}"}]}], "}"}], ",", 
   RowBox[{"{", 
    RowBox[{
     RowBox[{"{", 
      RowBox[{"2", ",", "3", ",", "4"}], "}"}], ",", 
     RowBox[{"{", 
      RowBox[{"2", ",", "4", ",", "3"}], "}"}]}], "}"}], ",", 
   RowBox[{"{", 
    RowBox[{
     RowBox[{"{", 
      RowBox[{"2", ",", "3", ",", "4"}], "}"}], ",", 
     RowBox[{"{", 
      RowBox[{"3", ",", "2", ",", "4"}], "}"}]}], "}"}], ",", 
   RowBox[{"{", 
    RowBox[{
     RowBox[{"{", 
      RowBox[{"2", ",", "3", ",", "4"}], "}"}], ",", 
     RowBox[{"{", 
      RowBox[{"4", ",", "3", ",", "2"}], "}"}]}], "}"}]}], "}"}]], "Print",
 CellChangeTimes->{3.789262564619171*^9, 3.789920162094679*^9, 
  3.790957793536346*^9, 3.790958524187145*^9, 3.994584644936831*^9, 
  3.994587544705076*^9},
 CellLabel->
  "During evaluation of \
In[103]:=",ExpressionUUID->"400cda93-c1d7-46cc-926b-c1f17a45c5f0"],

Cell[BoxData[
 InterpretationBox[
  RowBox[{"\<\"CODE LENGTH:\"\>", "\[InvisibleSpace]", "3"}],
  SequenceForm["CODE LENGTH:", 3],
  Editable->False]], "Print",
 CellChangeTimes->{3.789262564619171*^9, 3.789920162094679*^9, 
  3.790957793536346*^9, 3.790958524187145*^9, 3.994584644936831*^9, 
  3.994587544706407*^9},
 CellLabel->
  "During evaluation of \
In[103]:=",ExpressionUUID->"ef7561a6-125a-480e-acc6-faa6d690b8d9"],

Cell[BoxData[
 InterpretationBox[
  RowBox[{"\<\"number of codes:\"\>", "\[InvisibleSpace]", "177"}],
  SequenceForm["number of codes:", 177],
  Editable->False]], "Print",
 CellChangeTimes->{3.789262564619171*^9, 3.789920162094679*^9, 
  3.790957793536346*^9, 3.790958524187145*^9, 3.994584644936831*^9, 
  3.994587544706935*^9},
 CellLabel->
  "During evaluation of \
In[103]:=",ExpressionUUID->"5ff6a02e-c929-45a4-9fbb-1be2d8cce6b1"],

Cell[BoxData[
 RowBox[{"{", 
  RowBox[{
   RowBox[{"{", 
    RowBox[{
     RowBox[{"{", 
      RowBox[{"2", ",", "2", ",", "3"}], "}"}], ",", 
     RowBox[{"{", 
      RowBox[{"2", ",", "2", ",", "4"}], "}"}], ",", 
     RowBox[{"{", 
      RowBox[{"2", ",", "3", ",", "3"}], "}"}]}], "}"}], ",", 
   RowBox[{"{", 
    RowBox[{
     RowBox[{"{", 
      RowBox[{"2", ",", "2", ",", "3"}], "}"}], ",", 
     RowBox[{"{", 
      RowBox[{"2", ",", "2", ",", "4"}], "}"}], ",", 
     RowBox[{"{", 
      RowBox[{"2", ",", "3", ",", "4"}], "}"}]}], "}"}], ",", 
   RowBox[{"{", 
    RowBox[{
     RowBox[{"{", 
      RowBox[{"2", ",", "2", ",", "3"}], "}"}], ",", 
     RowBox[{"{", 
      RowBox[{"2", ",", "2", ",", "4"}], "}"}], ",", 
     RowBox[{"{", 
      RowBox[{"3", ",", "2", ",", "3"}], "}"}]}], "}"}], ",", 
   RowBox[{"{", 
    RowBox[{
     RowBox[{"{", 
      RowBox[{"2", ",", "2", ",", "3"}], "}"}], ",", 
     RowBox[{"{", 
      RowBox[{"2", ",", "2", ",", "4"}], "}"}], ",", 
     RowBox[{"{", 
      RowBox[{"3", ",", "2", ",", "4"}], "}"}]}], "}"}], ",", 
   RowBox[{"{", 
    RowBox[{
     RowBox[{"{", 
      RowBox[{"2", ",", "2", ",", "3"}], "}"}], ",", 
     RowBox[{"{", 
      RowBox[{"2", ",", "2", ",", "4"}], "}"}], ",", 
     RowBox[{"{", 
      RowBox[{"3", ",", "3", ",", "2"}], "}"}]}], "}"}], ",", 
   RowBox[{"{", 
    RowBox[{
     RowBox[{"{", 
      RowBox[{"2", ",", "2", ",", "3"}], "}"}], ",", 
     RowBox[{"{", 
      RowBox[{"2", ",", "2", ",", "4"}], "}"}], ",", 
     RowBox[{"{", 
      RowBox[{"3", ",", "3", ",", "4"}], "}"}]}], "}"}], ",", 
   RowBox[{"{", 
    RowBox[{
     RowBox[{"{", 
      RowBox[{"2", ",", "2", ",", "3"}], "}"}], ",", 
     RowBox[{"{", 
      RowBox[{"2", ",", "2", ",", "4"}], "}"}], ",", 
     RowBox[{"{", 
      RowBox[{"3", ",", "4", ",", "2"}], "}"}]}], "}"}], ",", 
   RowBox[{"{", 
    RowBox[{
     RowBox[{"{", 
      RowBox[{"2", ",", "2", ",", "3"}], "}"}], ",", 
     RowBox[{"{", 
      RowBox[{"2", ",", "2", ",", "4"}], "}"}], ",", 
     RowBox[{"{", 
      RowBox[{"3", ",", "4", ",", "3"}], "}"}]}], "}"}], ",", 
   RowBox[{"{", 
    RowBox[{
     RowBox[{"{", 
      RowBox[{"2", ",", "2", ",", "3"}], "}"}], ",", 
     RowBox[{"{", 
      RowBox[{"2", ",", "2", ",", "4"}], "}"}], ",", 
     RowBox[{"{", 
      RowBox[{"3", ",", "4", ",", "4"}], "}"}]}], "}"}], ",", 
   RowBox[{"{", 
    RowBox[{
     RowBox[{"{", 
      RowBox[{"2", ",", "2", ",", "3"}], "}"}], ",", 
     RowBox[{"{", 
      RowBox[{"2", ",", "3", ",", "3"}], "}"}], ",", 
     RowBox[{"{", 
      RowBox[{"2", ",", "3", ",", "4"}], "}"}]}], "}"}], ",", 
   RowBox[{"{", 
    RowBox[{
     RowBox[{"{", 
      RowBox[{"2", ",", "2", ",", "3"}], "}"}], ",", 
     RowBox[{"{", 
      RowBox[{"2", ",", "3", ",", "3"}], "}"}], ",", 
     RowBox[{"{", 
      RowBox[{"2", ",", "4", ",", "3"}], "}"}]}], "}"}], ",", 
   RowBox[{"{", 
    RowBox[{
     RowBox[{"{", 
      RowBox[{"2", ",", "2", ",", "3"}], "}"}], ",", 
     RowBox[{"{", 
      RowBox[{"2", ",", "3", ",", "3"}], "}"}], ",", 
     RowBox[{"{", 
      RowBox[{"2", ",", "4", ",", "4"}], "}"}]}], "}"}], ",", 
   RowBox[{"{", 
    RowBox[{
     RowBox[{"{", 
      RowBox[{"2", ",", "2", ",", "3"}], "}"}], ",", 
     RowBox[{"{", 
      RowBox[{"2", ",", "3", ",", "3"}], "}"}], ",", 
     RowBox[{"{", 
      RowBox[{"4", ",", "2", ",", "3"}], "}"}]}], "}"}], ",", 
   RowBox[{"{", 
    RowBox[{
     RowBox[{"{", 
      RowBox[{"2", ",", "2", ",", "3"}], "}"}], ",", 
     RowBox[{"{", 
      RowBox[{"2", ",", "3", ",", "3"}], "}"}], ",", 
     RowBox[{"{", 
      RowBox[{"4", ",", "2", ",", "4"}], "}"}]}], "}"}], ",", 
   RowBox[{"{", 
    RowBox[{
     RowBox[{"{", 
      RowBox[{"2", ",", "2", ",", "3"}], "}"}], ",", 
     RowBox[{"{", 
      RowBox[{"2", ",", "3", ",", "3"}], "}"}], ",", 
     RowBox[{"{", 
      RowBox[{"4", ",", "3", ",", "3"}], "}"}]}], "}"}], ",", 
   RowBox[{"{", 
    RowBox[{
     RowBox[{"{", 
      RowBox[{"2", ",", "2", ",", "3"}], "}"}], ",", 
     RowBox[{"{", 
      RowBox[{"2", ",", "3", ",", "3"}], "}"}], ",", 
     RowBox[{"{", 
      RowBox[{"4", ",", "3", ",", "4"}], "}"}]}], "}"}], ",", 
   RowBox[{"{", 
    RowBox[{
     RowBox[{"{", 
      RowBox[{"2", ",", "2", ",", "3"}], "}"}], ",", 
     RowBox[{"{", 
      RowBox[{"2", ",", "3", ",", "3"}], "}"}], ",", 
     RowBox[{"{", 
      RowBox[{"4", ",", "4", ",", "3"}], "}"}]}], "}"}], ",", 
   RowBox[{"{", 
    RowBox[{
     RowBox[{"{", 
      RowBox[{"2", ",", "2", ",", "3"}], "}"}], ",", 
     RowBox[{"{", 
      RowBox[{"2", ",", "3", ",", "4"}], "}"}], ",", 
     RowBox[{"{", 
      RowBox[{"2", ",", "4", ",", "3"}], "}"}]}], "}"}], ",", 
   RowBox[{"{", 
    RowBox[{
     RowBox[{"{", 
      RowBox[{"2", ",", "2", ",", "3"}], "}"}], ",", 
     RowBox[{"{", 
      RowBox[{"2", ",", "3", ",", "4"}], "}"}], ",", 
     RowBox[{"{", 
      RowBox[{"2", ",", "4", ",", "4"}], "}"}]}], "}"}], ",", 
   RowBox[{"{", 
    RowBox[{
     RowBox[{"{", 
      RowBox[{"2", ",", "2", ",", "3"}], "}"}], ",", 
     RowBox[{"{", 
      RowBox[{"2", ",", "3", ",", "4"}], "}"}], ",", 
     RowBox[{"{", 
      RowBox[{"3", ",", "2", ",", "4"}], "}"}]}], "}"}], ",", 
   RowBox[{"{", 
    RowBox[{
     RowBox[{"{", 
      RowBox[{"2", ",", "2", ",", "3"}], "}"}], ",", 
     RowBox[{"{", 
      RowBox[{"2", ",", "3", ",", "4"}], "}"}], ",", 
     RowBox[{"{", 
      RowBox[{"3", ",", "3", ",", "4"}], "}"}]}], "}"}], ",", 
   RowBox[{"{", 
    RowBox[{
     RowBox[{"{", 
      RowBox[{"2", ",", "2", ",", "3"}], "}"}], ",", 
     RowBox[{"{", 
      RowBox[{"2", ",", "3", ",", "4"}], "}"}], ",", 
     RowBox[{"{", 
      RowBox[{"3", ",", "4", ",", "4"}], "}"}]}], "}"}], ",", 
   RowBox[{"{", 
    RowBox[{
     RowBox[{"{", 
      RowBox[{"2", ",", "2", ",", "3"}], "}"}], ",", 
     RowBox[{"{", 
      RowBox[{"2", ",", "4", ",", "2"}], "}"}], ",", 
     RowBox[{"{", 
      RowBox[{"2", ",", "4", ",", "3"}], "}"}]}], "}"}], ",", 
   RowBox[{"{", 
    RowBox[{
     RowBox[{"{", 
      RowBox[{"2", ",", "2", ",", "3"}], "}"}], ",", 
     RowBox[{"{", 
      RowBox[{"2", ",", "4", ",", "2"}], "}"}], ",", 
     RowBox[{"{", 
      RowBox[{"2", ",", "4", ",", "4"}], "}"}]}], "}"}], ",", 
   RowBox[{"{", 
    RowBox[{
     RowBox[{"{", 
      RowBox[{"2", ",", "2", ",", "3"}], "}"}], ",", 
     RowBox[{"{", 
      RowBox[{"2", ",", "4", ",", "2"}], "}"}], ",", 
     RowBox[{"{", 
      RowBox[{"3", ",", "2", ",", "3"}], "}"}]}], "}"}], ",", 
   RowBox[{"{", 
    RowBox[{
     RowBox[{"{", 
      RowBox[{"2", ",", "2", ",", "3"}], "}"}], ",", 
     RowBox[{"{", 
      RowBox[{"2", ",", "4", ",", "2"}], "}"}], ",", 
     RowBox[{"{", 
      RowBox[{"3", ",", "3", ",", "2"}], "}"}]}], "}"}], ",", 
   RowBox[{"{", 
    RowBox[{
     RowBox[{"{", 
      RowBox[{"2", ",", "2", ",", "3"}], "}"}], ",", 
     RowBox[{"{", 
      RowBox[{"2", ",", "4", ",", "2"}], "}"}], ",", 
     RowBox[{"{", 
      RowBox[{"3", ",", "3", ",", "4"}], "}"}]}], "}"}], ",", 
   RowBox[{"{", 
    RowBox[{
     RowBox[{"{", 
      RowBox[{"2", ",", "2", ",", "3"}], "}"}], ",", 
     RowBox[{"{", 
      RowBox[{"2", ",", "4", ",", "2"}], "}"}], ",", 
     RowBox[{"{", 
      RowBox[{"3", ",", "4", ",", "2"}], "}"}]}], "}"}], ",", 
   RowBox[{"{", 
    RowBox[{
     RowBox[{"{", 
      RowBox[{"2", ",", "2", ",", "3"}], "}"}], ",", 
     RowBox[{"{", 
      RowBox[{"2", ",", "4", ",", "2"}], "}"}], ",", 
     RowBox[{"{", 
      RowBox[{"3", ",", "4", ",", "3"}], "}"}]}], "}"}], ",", 
   RowBox[{"{", 
    RowBox[{
     RowBox[{"{", 
      RowBox[{"2", ",", "2", ",", "3"}], "}"}], ",", 
     RowBox[{"{", 
      RowBox[{"2", ",", "4", ",", "2"}], "}"}], ",", 
     RowBox[{"{", 
      RowBox[{"3", ",", "4", ",", "4"}], "}"}]}], "}"}], ",", 
   RowBox[{"{", 
    RowBox[{
     RowBox[{"{", 
      RowBox[{"2", ",", "2", ",", "3"}], "}"}], ",", 
     RowBox[{"{", 
      RowBox[{"2", ",", "4", ",", "2"}], "}"}], ",", 
     RowBox[{"{", 
      RowBox[{"4", ",", "3", ",", "2"}], "}"}]}], "}"}], ",", 
   RowBox[{"{", 
    RowBox[{
     RowBox[{"{", 
      RowBox[{"2", ",", "2", ",", "3"}], "}"}], ",", 
     RowBox[{"{", 
      RowBox[{"2", ",", "4", ",", "2"}], "}"}], ",", 
     RowBox[{"{", 
      RowBox[{"4", ",", "3", ",", "3"}], "}"}]}], "}"}], ",", 
   RowBox[{"{", 
    RowBox[{
     RowBox[{"{", 
      RowBox[{"2", ",", "2", ",", "3"}], "}"}], ",", 
     RowBox[{"{", 
      RowBox[{"2", ",", "4", ",", "2"}], "}"}], ",", 
     RowBox[{"{", 
      RowBox[{"4", ",", "3", ",", "4"}], "}"}]}], "}"}], ",", 
   RowBox[{"{", 
    RowBox[{
     RowBox[{"{", 
      RowBox[{"2", ",", "2", ",", "3"}], "}"}], ",", 
     RowBox[{"{", 
      RowBox[{"2", ",", "4", ",", "2"}], "}"}], ",", 
     RowBox[{"{", 
      RowBox[{"4", ",", "4", ",", "2"}], "}"}]}], "}"}], ",", 
   RowBox[{"{", 
    RowBox[{
     RowBox[{"{", 
      RowBox[{"2", ",", "2", ",", "3"}], "}"}], ",", 
     RowBox[{"{", 
      RowBox[{"2", ",", "4", ",", "2"}], "}"}], ",", 
     RowBox[{"{", 
      RowBox[{"4", ",", "4", ",", "3"}], "}"}]}], "}"}], ",", 
   RowBox[{"{", 
    RowBox[{
     RowBox[{"{", 
      RowBox[{"2", ",", "2", ",", "3"}], "}"}], ",", 
     RowBox[{"{", 
      RowBox[{"2", ",", "4", ",", "3"}], "}"}], ",", 
     RowBox[{"{", 
      RowBox[{"2", ",", "4", ",", "4"}], "}"}]}], "}"}], ",", 
   RowBox[{"{", 
    RowBox[{
     RowBox[{"{", 
      RowBox[{"2", ",", "2", ",", "3"}], "}"}], ",", 
     RowBox[{"{", 
      RowBox[{"2", ",", "4", ",", "3"}], "}"}], ",", 
     RowBox[{"{", 
      RowBox[{"3", ",", "2", ",", "3"}], "}"}]}], "}"}], ",", 
   RowBox[{"{", 
    RowBox[{
     RowBox[{"{", 
      RowBox[{"2", ",", "2", ",", "3"}], "}"}], ",", 
     RowBox[{"{", 
      RowBox[{"2", ",", "4", ",", "3"}], "}"}], ",", 
     RowBox[{"{", 
      RowBox[{"3", ",", "3", ",", "2"}], "}"}]}], "}"}], ",", 
   RowBox[{"{", 
    RowBox[{
     RowBox[{"{", 
      RowBox[{"2", ",", "2", ",", "3"}], "}"}], ",", 
     RowBox[{"{", 
      RowBox[{"2", ",", "4", ",", "3"}], "}"}], ",", 
     RowBox[{"{", 
      RowBox[{"3", ",", "3", ",", "4"}], "}"}]}], "}"}], ",", 
   RowBox[{"{", 
    RowBox[{
     RowBox[{"{", 
      RowBox[{"2", ",", "2", ",", "3"}], "}"}], ",", 
     RowBox[{"{", 
      RowBox[{"2", ",", "4", ",", "3"}], "}"}], ",", 
     RowBox[{"{", 
      RowBox[{"3", ",", "4", ",", "2"}], "}"}]}], "}"}], ",", 
   RowBox[{"{", 
    RowBox[{
     RowBox[{"{", 
      RowBox[{"2", ",", "2", ",", "3"}], "}"}], ",", 
     RowBox[{"{", 
      RowBox[{"2", ",", "4", ",", "3"}], "}"}], ",", 
     RowBox[{"{", 
      RowBox[{"3", ",", "4", ",", "3"}], "}"}]}], "}"}], ",", 
   RowBox[{"{", 
    RowBox[{
     RowBox[{"{", 
      RowBox[{"2", ",", "2", ",", "3"}], "}"}], ",", 
     RowBox[{"{", 
      RowBox[{"2", ",", "4", ",", "3"}], "}"}], ",", 
     RowBox[{"{", 
      RowBox[{"3", ",", "4", ",", "4"}], "}"}]}], "}"}], ",", 
   RowBox[{"{", 
    RowBox[{
     RowBox[{"{", 
      RowBox[{"2", ",", "2", ",", "3"}], "}"}], ",", 
     RowBox[{"{", 
      RowBox[{"2", ",", "4", ",", "3"}], "}"}], ",", 
     RowBox[{"{", 
      RowBox[{"4", ",", "2", ",", "2"}], "}"}]}], "}"}], ",", 
   RowBox[{"{", 
    RowBox[{
     RowBox[{"{", 
      RowBox[{"2", ",", "2", ",", "3"}], "}"}], ",", 
     RowBox[{"{", 
      RowBox[{"2", ",", "4", ",", "3"}], "}"}], ",", 
     RowBox[{"{", 
      RowBox[{"4", ",", "2", ",", "3"}], "}"}]}], "}"}], ",", 
   RowBox[{"{", 
    RowBox[{
     RowBox[{"{", 
      RowBox[{"2", ",", "2", ",", "3"}], "}"}], ",", 
     RowBox[{"{", 
      RowBox[{"2", ",", "4", ",", "3"}], "}"}], ",", 
     RowBox[{"{", 
      RowBox[{"4", ",", "3", ",", "3"}], "}"}]}], "}"}], ",", 
   RowBox[{"{", 
    RowBox[{
     RowBox[{"{", 
      RowBox[{"2", ",", "2", ",", "3"}], "}"}], ",", 
     RowBox[{"{", 
      RowBox[{"2", ",", "4", ",", "3"}], "}"}], ",", 
     RowBox[{"{", 
      RowBox[{"4", ",", "4", ",", "2"}], "}"}]}], "}"}], ",", 
   RowBox[{"{", 
    RowBox[{
     RowBox[{"{", 
      RowBox[{"2", ",", "2", ",", "3"}], "}"}], ",", 
     RowBox[{"{", 
      RowBox[{"2", ",", "4", ",", "3"}], "}"}], ",", 
     RowBox[{"{", 
      RowBox[{"4", ",", "4", ",", "3"}], "}"}]}], "}"}], ",", 
   RowBox[{"{", 
    RowBox[{
     RowBox[{"{", 
      RowBox[{"2", ",", "2", ",", "3"}], "}"}], ",", 
     RowBox[{"{", 
      RowBox[{"2", ",", "4", ",", "4"}], "}"}], ",", 
     RowBox[{"{", 
      RowBox[{"3", ",", "2", ",", "3"}], "}"}]}], "}"}], ",", 
   RowBox[{"{", 
    RowBox[{
     RowBox[{"{", 
      RowBox[{"2", ",", "2", ",", "3"}], "}"}], ",", 
     RowBox[{"{", 
      RowBox[{"2", ",", "4", ",", "4"}], "}"}], ",", 
     RowBox[{"{", 
      RowBox[{"3", ",", "3", ",", "2"}], "}"}]}], "}"}], ",", 
   RowBox[{"{", 
    RowBox[{
     RowBox[{"{", 
      RowBox[{"2", ",", "2", ",", "3"}], "}"}], ",", 
     RowBox[{"{", 
      RowBox[{"2", ",", "4", ",", "4"}], "}"}], ",", 
     RowBox[{"{", 
      RowBox[{"3", ",", "3", ",", "4"}], "}"}]}], "}"}], ",", 
   RowBox[{"{", 
    RowBox[{
     RowBox[{"{", 
      RowBox[{"2", ",", "2", ",", "3"}], "}"}], ",", 
     RowBox[{"{", 
      RowBox[{"2", ",", "4", ",", "4"}], "}"}], ",", 
     RowBox[{"{", 
      RowBox[{"3", ",", "4", ",", "2"}], "}"}]}], "}"}], ",", 
   RowBox[{"{", 
    RowBox[{
     RowBox[{"{", 
      RowBox[{"2", ",", "2", ",", "3"}], "}"}], ",", 
     RowBox[{"{", 
      RowBox[{"2", ",", "4", ",", "4"}], "}"}], ",", 
     RowBox[{"{", 
      RowBox[{"3", ",", "4", ",", "3"}], "}"}]}], "}"}], ",", 
   RowBox[{"{", 
    RowBox[{
     RowBox[{"{", 
      RowBox[{"2", ",", "2", ",", "3"}], "}"}], ",", 
     RowBox[{"{", 
      RowBox[{"2", ",", "4", ",", "4"}], "}"}], ",", 
     RowBox[{"{", 
      RowBox[{"3", ",", "4", ",", "4"}], "}"}]}], "}"}], ",", 
   RowBox[{"{", 
    RowBox[{
     RowBox[{"{", 
      RowBox[{"2", ",", "2", ",", "3"}], "}"}], ",", 
     RowBox[{"{", 
      RowBox[{"2", ",", "4", ",", "4"}], "}"}], ",", 
     RowBox[{"{", 
      RowBox[{"4", ",", "2", ",", "3"}], "}"}]}], "}"}], ",", 
   RowBox[{"{", 
    RowBox[{
     RowBox[{"{", 
      RowBox[{"2", ",", "2", ",", "3"}], "}"}], ",", 
     RowBox[{"{", 
      RowBox[{"2", ",", "4", ",", "4"}], "}"}], ",", 
     RowBox[{"{", 
      RowBox[{"4", ",", "3", ",", "2"}], "}"}]}], "}"}], ",", 
   RowBox[{"{", 
    RowBox[{
     RowBox[{"{", 
      RowBox[{"2", ",", "2", ",", "3"}], "}"}], ",", 
     RowBox[{"{", 
      RowBox[{"2", ",", "4", ",", "4"}], "}"}], ",", 
     RowBox[{"{", 
      RowBox[{"4", ",", "3", ",", "3"}], "}"}]}], "}"}], ",", 
   RowBox[{"{", 
    RowBox[{
     RowBox[{"{", 
      RowBox[{"2", ",", "2", ",", "3"}], "}"}], ",", 
     RowBox[{"{", 
      RowBox[{"2", ",", "4", ",", "4"}], "}"}], ",", 
     RowBox[{"{", 
      RowBox[{"4", ",", "3", ",", "4"}], "}"}]}], "}"}], ",", 
   RowBox[{"{", 
    RowBox[{
     RowBox[{"{", 
      RowBox[{"2", ",", "2", ",", "3"}], "}"}], ",", 
     RowBox[{"{", 
      RowBox[{"2", ",", "4", ",", "4"}], "}"}], ",", 
     RowBox[{"{", 
      RowBox[{"4", ",", "4", ",", "3"}], "}"}]}], "}"}], ",", 
   RowBox[{"{", 
    RowBox[{
     RowBox[{"{", 
      RowBox[{"2", ",", "2", ",", "3"}], "}"}], ",", 
     RowBox[{"{", 
      RowBox[{"3", ",", "2", ",", "3"}], "}"}], ",", 
     RowBox[{"{", 
      RowBox[{"3", ",", "2", ",", "4"}], "}"}]}], "}"}], ",", 
   RowBox[{"{", 
    RowBox[{
     RowBox[{"{", 
      RowBox[{"2", ",", "2", ",", "3"}], "}"}], ",", 
     RowBox[{"{", 
      RowBox[{"3", ",", "2", ",", "3"}], "}"}], ",", 
     RowBox[{"{", 
      RowBox[{"3", ",", "4", ",", "2"}], "}"}]}], "}"}], ",", 
   RowBox[{"{", 
    RowBox[{
     RowBox[{"{", 
      RowBox[{"2", ",", "2", ",", "3"}], "}"}], ",", 
     RowBox[{"{", 
      RowBox[{"3", ",", "2", ",", "3"}], "}"}], ",", 
     RowBox[{"{", 
      RowBox[{"3", ",", "4", ",", "3"}], "}"}]}], "}"}], ",", 
   RowBox[{"{", 
    RowBox[{
     RowBox[{"{", 
      RowBox[{"2", ",", "2", ",", "3"}], "}"}], ",", 
     RowBox[{"{", 
      RowBox[{"3", ",", "2", ",", "3"}], "}"}], ",", 
     RowBox[{"{", 
      RowBox[{"3", ",", "4", ",", "4"}], "}"}]}], "}"}], ",", 
   RowBox[{"{", 
    RowBox[{
     RowBox[{"{", 
      RowBox[{"2", ",", "2", ",", "3"}], "}"}], ",", 
     RowBox[{"{", 
      RowBox[{"3", ",", "2", ",", "3"}], "}"}], ",", 
     RowBox[{"{", 
      RowBox[{"4", ",", "2", ",", "3"}], "}"}]}], "}"}], ",", 
   RowBox[{"{", 
    RowBox[{
     RowBox[{"{", 
      RowBox[{"2", ",", "2", ",", "3"}], "}"}], ",", 
     RowBox[{"{", 
      RowBox[{"3", ",", "2", ",", "3"}], "}"}], ",", 
     RowBox[{"{", 
      RowBox[{"4", ",", "2", ",", "4"}], "}"}]}], "}"}], ",", 
   RowBox[{"{", 
    RowBox[{
     RowBox[{"{", 
      RowBox[{"2", ",", "2", ",", "3"}], "}"}], ",", 
     RowBox[{"{", 
      RowBox[{"3", ",", "2", ",", "3"}], "}"}], ",", 
     RowBox[{"{", 
      RowBox[{"4", ",", "3", ",", "3"}], "}"}]}], "}"}], ",", 
   RowBox[{"{", 
    RowBox[{
     RowBox[{"{", 
      RowBox[{"2", ",", "2", ",", "3"}], "}"}], ",", 
     RowBox[{"{", 
      RowBox[{"3", ",", "2", ",", "3"}], "}"}], ",", 
     RowBox[{"{", 
      RowBox[{"4", ",", "3", ",", "4"}], "}"}]}], "}"}], ",", 
   RowBox[{"{", 
    RowBox[{
     RowBox[{"{", 
      RowBox[{"2", ",", "2", ",", "3"}], "}"}], ",", 
     RowBox[{"{", 
      RowBox[{"3", ",", "2", ",", "3"}], "}"}], ",", 
     RowBox[{"{", 
      RowBox[{"4", ",", "4", ",", "2"}], "}"}]}], "}"}], ",", 
   RowBox[{"{", 
    RowBox[{
     RowBox[{"{", 
      RowBox[{"2", ",", "2", ",", "3"}], "}"}], ",", 
     RowBox[{"{", 
      RowBox[{"3", ",", "2", ",", "3"}], "}"}], ",", 
     RowBox[{"{", 
      RowBox[{"4", ",", "4", ",", "3"}], "}"}]}], "}"}], ",", 
   RowBox[{"{", 
    RowBox[{
     RowBox[{"{", 
      RowBox[{"2", ",", "2", ",", "3"}], "}"}], ",", 
     RowBox[{"{", 
      RowBox[{"3", ",", "2", ",", "4"}], "}"}], ",", 
     RowBox[{"{", 
      RowBox[{"3", ",", "4", ",", "2"}], "}"}]}], "}"}], ",", 
   RowBox[{"{", 
    RowBox[{
     RowBox[{"{", 
      RowBox[{"2", ",", "2", ",", "3"}], "}"}], ",", 
     RowBox[{"{", 
      RowBox[{"3", ",", "2", ",", "4"}], "}"}], ",", 
     RowBox[{"{", 
      RowBox[{"3", ",", "4", ",", "3"}], "}"}]}], "}"}], ",", 
   RowBox[{"{", 
    RowBox[{
     RowBox[{"{", 
      RowBox[{"2", ",", "2", ",", "3"}], "}"}], ",", 
     RowBox[{"{", 
      RowBox[{"3", ",", "2", ",", "4"}], "}"}], ",", 
     RowBox[{"{", 
      RowBox[{"3", ",", "4", ",", "4"}], "}"}]}], "}"}], ",", 
   RowBox[{"{", 
    RowBox[{
     RowBox[{"{", 
      RowBox[{"2", ",", "2", ",", "3"}], "}"}], ",", 
     RowBox[{"{", 
      RowBox[{"3", ",", "2", ",", "4"}], "}"}], ",", 
     RowBox[{"{", 
      RowBox[{"4", ",", "2", ",", "3"}], "}"}]}], "}"}], ",", 
   RowBox[{"{", 
    RowBox[{
     RowBox[{"{", 
      RowBox[{"2", ",", "2", ",", "3"}], "}"}], ",", 
     RowBox[{"{", 
      RowBox[{"3", ",", "2", ",", "4"}], "}"}], ",", 
     RowBox[{"{", 
      RowBox[{"4", ",", "2", ",", "4"}], "}"}]}], "}"}], ",", 
   RowBox[{"{", 
    RowBox[{
     RowBox[{"{", 
      RowBox[{"2", ",", "2", ",", "3"}], "}"}], ",", 
     RowBox[{"{", 
      RowBox[{"3", ",", "2", ",", "4"}], "}"}], ",", 
     RowBox[{"{", 
      RowBox[{"4", ",", "3", ",", "3"}], "}"}]}], "}"}], ",", 
   RowBox[{"{", 
    RowBox[{
     RowBox[{"{", 
      RowBox[{"2", ",", "2", ",", "3"}], "}"}], ",", 
     RowBox[{"{", 
      RowBox[{"3", ",", "2", ",", "4"}], "}"}], ",", 
     RowBox[{"{", 
      RowBox[{"4", ",", "3", ",", "4"}], "}"}]}], "}"}], ",", 
   RowBox[{"{", 
    RowBox[{
     RowBox[{"{", 
      RowBox[{"2", ",", "2", ",", "3"}], "}"}], ",", 
     RowBox[{"{", 
      RowBox[{"3", ",", "2", ",", "4"}], "}"}], ",", 
     RowBox[{"{", 
      RowBox[{"4", ",", "4", ",", "2"}], "}"}]}], "}"}], ",", 
   RowBox[{"{", 
    RowBox[{
     RowBox[{"{", 
      RowBox[{"2", ",", "2", ",", "3"}], "}"}], ",", 
     RowBox[{"{", 
      RowBox[{"3", ",", "2", ",", "4"}], "}"}], ",", 
     RowBox[{"{", 
      RowBox[{"4", ",", "4", ",", "3"}], "}"}]}], "}"}], ",", 
   RowBox[{"{", 
    RowBox[{
     RowBox[{"{", 
      RowBox[{"2", ",", "2", ",", "3"}], "}"}], ",", 
     RowBox[{"{", 
      RowBox[{"3", ",", "3", ",", "2"}], "}"}], ",", 
     RowBox[{"{", 
      RowBox[{"4", ",", "2", ",", "3"}], "}"}]}], "}"}], ",", 
   RowBox[{"{", 
    RowBox[{
     RowBox[{"{", 
      RowBox[{"2", ",", "2", ",", "3"}], "}"}], ",", 
     RowBox[{"{", 
      RowBox[{"3", ",", "3", ",", "2"}], "}"}], ",", 
     RowBox[{"{", 
      RowBox[{"4", ",", "2", ",", "4"}], "}"}]}], "}"}], ",", 
   RowBox[{"{", 
    RowBox[{
     RowBox[{"{", 
      RowBox[{"2", ",", "2", ",", "3"}], "}"}], ",", 
     RowBox[{"{", 
      RowBox[{"3", ",", "3", ",", "2"}], "}"}], ",", 
     RowBox[{"{", 
      RowBox[{"4", ",", "4", ",", "2"}], "}"}]}], "}"}], ",", 
   RowBox[{"{", 
    RowBox[{
     RowBox[{"{", 
      RowBox[{"2", ",", "2", ",", "3"}], "}"}], ",", 
     RowBox[{"{", 
      RowBox[{"3", ",", "3", ",", "4"}], "}"}], ",", 
     RowBox[{"{", 
      RowBox[{"4", ",", "2", ",", "3"}], "}"}]}], "}"}], ",", 
   RowBox[{"{", 
    RowBox[{
     RowBox[{"{", 
      RowBox[{"2", ",", "2", ",", "3"}], "}"}], ",", 
     RowBox[{"{", 
      RowBox[{"3", ",", "3", ",", "4"}], "}"}], ",", 
     RowBox[{"{", 
      RowBox[{"4", ",", "2", ",", "4"}], "}"}]}], "}"}], ",", 
   RowBox[{"{", 
    RowBox[{
     RowBox[{"{", 
      RowBox[{"2", ",", "2", ",", "3"}], "}"}], ",", 
     RowBox[{"{", 
      RowBox[{"3", ",", "3", ",", "4"}], "}"}], ",", 
     RowBox[{"{", 
      RowBox[{"4", ",", "4", ",", "2"}], "}"}]}], "}"}], ",", 
   RowBox[{"{", 
    RowBox[{
     RowBox[{"{", 
      RowBox[{"2", ",", "2", ",", "3"}], "}"}], ",", 
     RowBox[{"{", 
      RowBox[{"3", ",", "4", ",", "2"}], "}"}], ",", 
     RowBox[{"{", 
      RowBox[{"3", ",", "4", ",", "3"}], "}"}]}], "}"}], ",", 
   RowBox[{"{", 
    RowBox[{
     RowBox[{"{", 
      RowBox[{"2", ",", "2", ",", "3"}], "}"}], ",", 
     RowBox[{"{", 
      RowBox[{"3", ",", "4", ",", "2"}], "}"}], ",", 
     RowBox[{"{", 
      RowBox[{"3", ",", "4", ",", "4"}], "}"}]}], "}"}], ",", 
   RowBox[{"{", 
    RowBox[{
     RowBox[{"{", 
      RowBox[{"2", ",", "2", ",", "3"}], "}"}], ",", 
     RowBox[{"{", 
      RowBox[{"3", ",", "4", ",", "2"}], "}"}], ",", 
     RowBox[{"{", 
      RowBox[{"4", ",", "3", ",", "2"}], "}"}]}], "}"}], ",", 
   RowBox[{"{", 
    RowBox[{
     RowBox[{"{", 
      RowBox[{"2", ",", "2", ",", "3"}], "}"}], ",", 
     RowBox[{"{", 
      RowBox[{"3", ",", "4", ",", "2"}], "}"}], ",", 
     RowBox[{"{", 
      RowBox[{"4", ",", "3", ",", "3"}], "}"}]}], "}"}], ",", 
   RowBox[{"{", 
    RowBox[{
     RowBox[{"{", 
      RowBox[{"2", ",", "2", ",", "3"}], "}"}], ",", 
     RowBox[{"{", 
      RowBox[{"3", ",", "4", ",", "3"}], "}"}], ",", 
     RowBox[{"{", 
      RowBox[{"3", ",", "4", ",", "4"}], "}"}]}], "}"}], ",", 
   RowBox[{"{", 
    RowBox[{
     RowBox[{"{", 
      RowBox[{"2", ",", "2", ",", "3"}], "}"}], ",", 
     RowBox[{"{", 
      RowBox[{"3", ",", "4", ",", "3"}], "}"}], ",", 
     RowBox[{"{", 
      RowBox[{"4", ",", "2", ",", "3"}], "}"}]}], "}"}], ",", 
   RowBox[{"{", 
    RowBox[{
     RowBox[{"{", 
      RowBox[{"2", ",", "2", ",", "3"}], "}"}], ",", 
     RowBox[{"{", 
      RowBox[{"3", ",", "4", ",", "3"}], "}"}], ",", 
     RowBox[{"{", 
      RowBox[{"4", ",", "2", ",", "4"}], "}"}]}], "}"}], ",", 
   RowBox[{"{", 
    RowBox[{
     RowBox[{"{", 
      RowBox[{"2", ",", "2", ",", "3"}], "}"}], ",", 
     RowBox[{"{", 
      RowBox[{"3", ",", "4", ",", "4"}], "}"}], ",", 
     RowBox[{"{", 
      RowBox[{"4", ",", "2", ",", "3"}], "}"}]}], "}"}], ",", 
   RowBox[{"{", 
    RowBox[{
     RowBox[{"{", 
      RowBox[{"2", ",", "2", ",", "3"}], "}"}], ",", 
     RowBox[{"{", 
      RowBox[{"3", ",", "4", ",", "4"}], "}"}], ",", 
     RowBox[{"{", 
      RowBox[{"4", ",", "2", ",", "4"}], "}"}]}], "}"}], ",", 
   RowBox[{"{", 
    RowBox[{
     RowBox[{"{", 
      RowBox[{"2", ",", "2", ",", "3"}], "}"}], ",", 
     RowBox[{"{", 
      RowBox[{"3", ",", "4", ",", "4"}], "}"}], ",", 
     RowBox[{"{", 
      RowBox[{"4", ",", "3", ",", "2"}], "}"}]}], "}"}], ",", 
   RowBox[{"{", 
    RowBox[{
     RowBox[{"{", 
      RowBox[{"2", ",", "2", ",", "3"}], "}"}], ",", 
     RowBox[{"{", 
      RowBox[{"3", ",", "4", ",", "4"}], "}"}], ",", 
     RowBox[{"{", 
      RowBox[{"4", ",", "3", ",", "3"}], "}"}]}], "}"}], ",", 
   RowBox[{"{", 
    RowBox[{
     RowBox[{"{", 
      RowBox[{"2", ",", "2", ",", "3"}], "}"}], ",", 
     RowBox[{"{", 
      RowBox[{"4", ",", "2", ",", "2"}], "}"}], ",", 
     RowBox[{"{", 
      RowBox[{"4", ",", "2", ",", "3"}], "}"}]}], "}"}], ",", 
   RowBox[{"{", 
    RowBox[{
     RowBox[{"{", 
      RowBox[{"2", ",", "2", ",", "3"}], "}"}], ",", 
     RowBox[{"{", 
      RowBox[{"4", ",", "2", ",", "2"}], "}"}], ",", 
     RowBox[{"{", 
      RowBox[{"4", ",", "3", ",", "2"}], "}"}]}], "}"}], ",", 
   RowBox[{"{", 
    RowBox[{
     RowBox[{"{", 
      RowBox[{"2", ",", "2", ",", "3"}], "}"}], ",", 
     RowBox[{"{", 
      RowBox[{"4", ",", "2", ",", "2"}], "}"}], ",", 
     RowBox[{"{", 
      RowBox[{"4", ",", "3", ",", "3"}], "}"}]}], "}"}], ",", 
   RowBox[{"{", 
    RowBox[{
     RowBox[{"{", 
      RowBox[{"2", ",", "2", ",", "3"}], "}"}], ",", 
     RowBox[{"{", 
      RowBox[{"4", ",", "2", ",", "3"}], "}"}], ",", 
     RowBox[{"{", 
      RowBox[{"4", ",", "2", ",", "4"}], "}"}]}], "}"}], ",", 
   RowBox[{"{", 
    RowBox[{
     RowBox[{"{", 
      RowBox[{"2", ",", "2", ",", "3"}], "}"}], ",", 
     RowBox[{"{", 
      RowBox[{"4", ",", "2", ",", "3"}], "}"}], ",", 
     RowBox[{"{", 
      RowBox[{"4", ",", "3", ",", "2"}], "}"}]}], "}"}], ",", 
   RowBox[{"{", 
    RowBox[{
     RowBox[{"{", 
      RowBox[{"2", ",", "2", ",", "3"}], "}"}], ",", 
     RowBox[{"{", 
      RowBox[{"4", ",", "2", ",", "3"}], "}"}], ",", 
     RowBox[{"{", 
      RowBox[{"4", ",", "3", ",", "3"}], "}"}]}], "}"}], ",", 
   RowBox[{"{", 
    RowBox[{
     RowBox[{"{", 
      RowBox[{"2", ",", "2", ",", "3"}], "}"}], ",", 
     RowBox[{"{", 
      RowBox[{"4", ",", "2", ",", "3"}], "}"}], ",", 
     RowBox[{"{", 
      RowBox[{"4", ",", "3", ",", "4"}], "}"}]}], "}"}], ",", 
   RowBox[{"{", 
    RowBox[{
     RowBox[{"{", 
      RowBox[{"2", ",", "2", ",", "3"}], "}"}], ",", 
     RowBox[{"{", 
      RowBox[{"4", ",", "2", ",", "4"}], "}"}], ",", 
     RowBox[{"{", 
      RowBox[{"4", ",", "3", ",", "2"}], "}"}]}], "}"}], ",", 
   RowBox[{"{", 
    RowBox[{
     RowBox[{"{", 
      RowBox[{"2", ",", "2", ",", "3"}], "}"}], ",", 
     RowBox[{"{", 
      RowBox[{"4", ",", "2", ",", "4"}], "}"}], ",", 
     RowBox[{"{", 
      RowBox[{"4", ",", "3", ",", "3"}], "}"}]}], "}"}], ",", 
   RowBox[{"{", 
    RowBox[{
     RowBox[{"{", 
      RowBox[{"2", ",", "2", ",", "3"}], "}"}], ",", 
     RowBox[{"{", 
      RowBox[{"4", ",", "2", ",", "4"}], "}"}], ",", 
     RowBox[{"{", 
      RowBox[{"4", ",", "3", ",", "4"}], "}"}]}], "}"}], ",", 
   RowBox[{"{", 
    RowBox[{
     RowBox[{"{", 
      RowBox[{"2", ",", "2", ",", "3"}], "}"}], ",", 
     RowBox[{"{", 
      RowBox[{"4", ",", "3", ",", "2"}], "}"}], ",", 
     RowBox[{"{", 
      RowBox[{"4", ",", "3", ",", "3"}], "}"}]}], "}"}], ",", 
   RowBox[{"{", 
    RowBox[{
     RowBox[{"{", 
      RowBox[{"2", ",", "2", ",", "3"}], "}"}], ",", 
     RowBox[{"{", 
      RowBox[{"4", ",", "3", ",", "2"}], "}"}], ",", 
     RowBox[{"{", 
      RowBox[{"4", ",", "3", ",", "4"}], "}"}]}], "}"}], ",", 
   RowBox[{"{", 
    RowBox[{
     RowBox[{"{", 
      RowBox[{"2", ",", "2", ",", "3"}], "}"}], ",", 
     RowBox[{"{", 
      RowBox[{"4", ",", "3", ",", "3"}], "}"}], ",", 
     RowBox[{"{", 
      RowBox[{"4", ",", "3", ",", "4"}], "}"}]}], "}"}], ",", 
   RowBox[{"{", 
    RowBox[{
     RowBox[{"{", 
      RowBox[{"2", ",", "3", ",", "2"}], "}"}], ",", 
     RowBox[{"{", 
      RowBox[{"2", ",", "3", ",", "3"}], "}"}], ",", 
     RowBox[{"{", 
      RowBox[{"2", ",", "3", ",", "4"}], "}"}]}], "}"}], ",", 
   RowBox[{"{", 
    RowBox[{
     RowBox[{"{", 
      RowBox[{"2", ",", "3", ",", "2"}], "}"}], ",", 
     RowBox[{"{", 
      RowBox[{"2", ",", "3", ",", "3"}], "}"}], ",", 
     RowBox[{"{", 
      RowBox[{"2", ",", "4", ",", "2"}], "}"}]}], "}"}], ",", 
   RowBox[{"{", 
    RowBox[{
     RowBox[{"{", 
      RowBox[{"2", ",", "3", ",", "2"}], "}"}], ",", 
     RowBox[{"{", 
      RowBox[{"2", ",", "3", ",", "3"}], "}"}], ",", 
     RowBox[{"{", 
      RowBox[{"2", ",", "4", ",", "3"}], "}"}]}], "}"}], ",", 
   RowBox[{"{", 
    RowBox[{
     RowBox[{"{", 
      RowBox[{"2", ",", "3", ",", "2"}], "}"}], ",", 
     RowBox[{"{", 
      RowBox[{"2", ",", "3", ",", "3"}], "}"}], ",", 
     RowBox[{"{", 
      RowBox[{"2", ",", "4", ",", "4"}], "}"}]}], "}"}], ",", 
   RowBox[{"{", 
    RowBox[{
     RowBox[{"{", 
      RowBox[{"2", ",", "3", ",", "2"}], "}"}], ",", 
     RowBox[{"{", 
      RowBox[{"2", ",", "3", ",", "3"}], "}"}], ",", 
     RowBox[{"{", 
      RowBox[{"3", ",", "4", ",", "2"}], "}"}]}], "}"}], ",", 
   RowBox[{"{", 
    RowBox[{
     RowBox[{"{", 
      RowBox[{"2", ",", "3", ",", "2"}], "}"}], ",", 
     RowBox[{"{", 
      RowBox[{"2", ",", "3", ",", "3"}], "}"}], ",", 
     RowBox[{"{", 
      RowBox[{"3", ",", "4", ",", "3"}], "}"}]}], "}"}], ",", 
   RowBox[{"{", 
    RowBox[{
     RowBox[{"{", 
      RowBox[{"2", ",", "3", ",", "2"}], "}"}], ",", 
     RowBox[{"{", 
      RowBox[{"2", ",", "3", ",", "3"}], "}"}], ",", 
     RowBox[{"{", 
      RowBox[{"3", ",", "4", ",", "4"}], "}"}]}], "}"}], ",", 
   RowBox[{"{", 
    RowBox[{
     RowBox[{"{", 
      RowBox[{"2", ",", "3", ",", "2"}], "}"}], ",", 
     RowBox[{"{", 
      RowBox[{"2", ",", "3", ",", "3"}], "}"}], ",", 
     RowBox[{"{", 
      RowBox[{"4", ",", "2", ",", "2"}], "}"}]}], "}"}], ",", 
   RowBox[{"{", 
    RowBox[{
     RowBox[{"{", 
      RowBox[{"2", ",", "3", ",", "2"}], "}"}], ",", 
     RowBox[{"{", 
      RowBox[{"2", ",", "3", ",", "3"}], "}"}], ",", 
     RowBox[{"{", 
      RowBox[{"4", ",", "2", ",", "4"}], "}"}]}], "}"}], ",", 
   RowBox[{"{", 
    RowBox[{
     RowBox[{"{", 
      RowBox[{"2", ",", "3", ",", "2"}], "}"}], ",", 
     RowBox[{"{", 
      RowBox[{"2", ",", "3", ",", "3"}], "}"}], ",", 
     RowBox[{"{", 
      RowBox[{"4", ",", "3", ",", "2"}], "}"}]}], "}"}], ",", 
   RowBox[{"{", 
    RowBox[{
     RowBox[{"{", 
      RowBox[{"2", ",", "3", ",", "2"}], "}"}], ",", 
     RowBox[{"{", 
      RowBox[{"2", ",", "3", ",", "3"}], "}"}], ",", 
     RowBox[{"{", 
      RowBox[{"4", ",", "3", ",", "3"}], "}"}]}], "}"}], ",", 
   RowBox[{"{", 
    RowBox[{
     RowBox[{"{", 
      RowBox[{"2", ",", "3", ",", "2"}], "}"}], ",", 
     RowBox[{"{", 
      RowBox[{"2", ",", "3", ",", "3"}], "}"}], ",", 
     RowBox[{"{", 
      RowBox[{"4", ",", "3", ",", "4"}], "}"}]}], "}"}], ",", 
   RowBox[{"{", 
    RowBox[{
     RowBox[{"{", 
      RowBox[{"2", ",", "3", ",", "2"}], "}"}], ",", 
     RowBox[{"{", 
      RowBox[{"2", ",", "3", ",", "4"}], "}"}], ",", 
     RowBox[{"{", 
      RowBox[{"2", ",", "4", ",", "2"}], "}"}]}], "}"}], ",", 
   RowBox[{"{", 
    RowBox[{
     RowBox[{"{", 
      RowBox[{"2", ",", "3", ",", "2"}], "}"}], ",", 
     RowBox[{"{", 
      RowBox[{"2", ",", "3", ",", "4"}], "}"}], ",", 
     RowBox[{"{", 
      RowBox[{"2", ",", "4", ",", "3"}], "}"}]}], "}"}], ",", 
   RowBox[{"{", 
    RowBox[{
     RowBox[{"{", 
      RowBox[{"2", ",", "3", ",", "2"}], "}"}], ",", 
     RowBox[{"{", 
      RowBox[{"2", ",", "3", ",", "4"}], "}"}], ",", 
     RowBox[{"{", 
      RowBox[{"2", ",", "4", ",", "4"}], "}"}]}], "}"}], ",", 
   RowBox[{"{", 
    RowBox[{
     RowBox[{"{", 
      RowBox[{"2", ",", "3", ",", "2"}], "}"}], ",", 
     RowBox[{"{", 
      RowBox[{"2", ",", "3", ",", "4"}], "}"}], ",", 
     RowBox[{"{", 
      RowBox[{"4", ",", "2", ",", "2"}], "}"}]}], "}"}], ",", 
   RowBox[{"{", 
    RowBox[{
     RowBox[{"{", 
      RowBox[{"2", ",", "3", ",", "2"}], "}"}], ",", 
     RowBox[{"{", 
      RowBox[{"2", ",", "3", ",", "4"}], "}"}], ",", 
     RowBox[{"{", 
      RowBox[{"4", ",", "2", ",", "4"}], "}"}]}], "}"}], ",", 
   RowBox[{"{", 
    RowBox[{
     RowBox[{"{", 
      RowBox[{"2", ",", "3", ",", "2"}], "}"}], ",", 
     RowBox[{"{", 
      RowBox[{"2", ",", "3", ",", "4"}], "}"}], ",", 
     RowBox[{"{", 
      RowBox[{"4", ",", "3", ",", "2"}], "}"}]}], "}"}], ",", 
   RowBox[{"{", 
    RowBox[{
     RowBox[{"{", 
      RowBox[{"2", ",", "3", ",", "2"}], "}"}], ",", 
     RowBox[{"{", 
      RowBox[{"2", ",", "3", ",", "4"}], "}"}], ",", 
     RowBox[{"{", 
      RowBox[{"4", ",", "3", ",", "3"}], "}"}]}], "}"}], ",", 
   RowBox[{"{", 
    RowBox[{
     RowBox[{"{", 
      RowBox[{"2", ",", "3", ",", "2"}], "}"}], ",", 
     RowBox[{"{", 
      RowBox[{"2", ",", "3", ",", "4"}], "}"}], ",", 
     RowBox[{"{", 
      RowBox[{"4", ",", "3", ",", "4"}], "}"}]}], "}"}], ",", 
   RowBox[{"{", 
    RowBox[{
     RowBox[{"{", 
      RowBox[{"2", ",", "3", ",", "2"}], "}"}], ",", 
     RowBox[{"{", 
      RowBox[{"2", ",", "4", ",", "2"}], "}"}], ",", 
     RowBox[{"{", 
      RowBox[{"3", ",", "4", ",", "2"}], "}"}]}], "}"}], ",", 
   RowBox[{"{", 
    RowBox[{
     RowBox[{"{", 
      RowBox[{"2", ",", "3", ",", "2"}], "}"}], ",", 
     RowBox[{"{", 
      RowBox[{"2", ",", "4", ",", "2"}], "}"}], ",", 
     RowBox[{"{", 
      RowBox[{"3", ",", "4", ",", "3"}], "}"}]}], "}"}], ",", 
   RowBox[{"{", 
    RowBox[{
     RowBox[{"{", 
      RowBox[{"2", ",", "3", ",", "2"}], "}"}], ",", 
     RowBox[{"{", 
      RowBox[{"2", ",", "4", ",", "2"}], "}"}], ",", 
     RowBox[{"{", 
      RowBox[{"3", ",", "4", ",", "4"}], "}"}]}], "}"}], ",", 
   RowBox[{"{", 
    RowBox[{
     RowBox[{"{", 
      RowBox[{"2", ",", "3", ",", "2"}], "}"}], ",", 
     RowBox[{"{", 
      RowBox[{"2", ",", "4", ",", "3"}], "}"}], ",", 
     RowBox[{"{", 
      RowBox[{"2", ",", "4", ",", "4"}], "}"}]}], "}"}], ",", 
   RowBox[{"{", 
    RowBox[{
     RowBox[{"{", 
      RowBox[{"2", ",", "3", ",", "2"}], "}"}], ",", 
     RowBox[{"{", 
      RowBox[{"2", ",", "4", ",", "3"}], "}"}], ",", 
     RowBox[{"{", 
      RowBox[{"3", ",", "4", ",", "2"}], "}"}]}], "}"}], ",", 
   RowBox[{"{", 
    RowBox[{
     RowBox[{"{", 
      RowBox[{"2", ",", "3", ",", "2"}], "}"}], ",", 
     RowBox[{"{", 
      RowBox[{"2", ",", "4", ",", "3"}], "}"}], ",", 
     RowBox[{"{", 
      RowBox[{"3", ",", "4", ",", "3"}], "}"}]}], "}"}], ",", 
   RowBox[{"{", 
    RowBox[{
     RowBox[{"{", 
      RowBox[{"2", ",", "3", ",", "2"}], "}"}], ",", 
     RowBox[{"{", 
      RowBox[{"2", ",", "4", ",", "3"}], "}"}], ",", 
     RowBox[{"{", 
      RowBox[{"3", ",", "4", ",", "4"}], "}"}]}], "}"}], ",", 
   RowBox[{"{", 
    RowBox[{
     RowBox[{"{", 
      RowBox[{"2", ",", "3", ",", "2"}], "}"}], ",", 
     RowBox[{"{", 
      RowBox[{"2", ",", "4", ",", "3"}], "}"}], ",", 
     RowBox[{"{", 
      RowBox[{"4", ",", "2", ",", "2"}], "}"}]}], "}"}], ",", 
   RowBox[{"{", 
    RowBox[{
     RowBox[{"{", 
      RowBox[{"2", ",", "3", ",", "2"}], "}"}], ",", 
     RowBox[{"{", 
      RowBox[{"2", ",", "4", ",", "4"}], "}"}], ",", 
     RowBox[{"{", 
      RowBox[{"3", ",", "4", ",", "2"}], "}"}]}], "}"}], ",", 
   RowBox[{"{", 
    RowBox[{
     RowBox[{"{", 
      RowBox[{"2", ",", "3", ",", "2"}], "}"}], ",", 
     RowBox[{"{", 
      RowBox[{"2", ",", "4", ",", "4"}], "}"}], ",", 
     RowBox[{"{", 
      RowBox[{"3", ",", "4", ",", "3"}], "}"}]}], "}"}], ",", 
   RowBox[{"{", 
    RowBox[{
     RowBox[{"{", 
      RowBox[{"2", ",", "3", ",", "2"}], "}"}], ",", 
     RowBox[{"{", 
      RowBox[{"2", ",", "4", ",", "4"}], "}"}], ",", 
     RowBox[{"{", 
      RowBox[{"3", ",", "4", ",", "4"}], "}"}]}], "}"}], ",", 
   RowBox[{"{", 
    RowBox[{
     RowBox[{"{", 
      RowBox[{"2", ",", "3", ",", "2"}], "}"}], ",", 
     RowBox[{"{", 
      RowBox[{"2", ",", "4", ",", "4"}], "}"}], ",", 
     RowBox[{"{", 
      RowBox[{"4", ",", "2", ",", "2"}], "}"}]}], "}"}], ",", 
   RowBox[{"{", 
    RowBox[{
     RowBox[{"{", 
      RowBox[{"2", ",", "3", ",", "2"}], "}"}], ",", 
     RowBox[{"{", 
      RowBox[{"2", ",", "4", ",", "4"}], "}"}], ",", 
     RowBox[{"{", 
      RowBox[{"4", ",", "3", ",", "2"}], "}"}]}], "}"}], ",", 
   RowBox[{"{", 
    RowBox[{
     RowBox[{"{", 
      RowBox[{"2", ",", "3", ",", "2"}], "}"}], ",", 
     RowBox[{"{", 
      RowBox[{"2", ",", "4", ",", "4"}], "}"}], ",", 
     RowBox[{"{", 
      RowBox[{"4", ",", "3", ",", "3"}], "}"}]}], "}"}], ",", 
   RowBox[{"{", 
    RowBox[{
     RowBox[{"{", 
      RowBox[{"2", ",", "3", ",", "2"}], "}"}], ",", 
     RowBox[{"{", 
      RowBox[{"2", ",", "4", ",", "4"}], "}"}], ",", 
     RowBox[{"{", 
      RowBox[{"4", ",", "3", ",", "4"}], "}"}]}], "}"}], ",", 
   RowBox[{"{", 
    RowBox[{
     RowBox[{"{", 
      RowBox[{"2", ",", "3", ",", "2"}], "}"}], ",", 
     RowBox[{"{", 
      RowBox[{"3", ",", "4", ",", "2"}], "}"}], ",", 
     RowBox[{"{", 
      RowBox[{"3", ",", "4", ",", "4"}], "}"}]}], "}"}], ",", 
   RowBox[{"{", 
    RowBox[{
     RowBox[{"{", 
      RowBox[{"2", ",", "3", ",", "2"}], "}"}], ",", 
     RowBox[{"{", 
      RowBox[{"3", ",", "4", ",", "2"}], "}"}], ",", 
     RowBox[{"{", 
      RowBox[{"4", ",", "3", ",", "2"}], "}"}]}], "}"}], ",", 
   RowBox[{"{", 
    RowBox[{
     RowBox[{"{", 
      RowBox[{"2", ",", "3", ",", "2"}], "}"}], ",", 
     RowBox[{"{", 
      RowBox[{"3", ",", "4", ",", "2"}], "}"}], ",", 
     RowBox[{"{", 
      RowBox[{"4", ",", "3", ",", "3"}], "}"}]}], "}"}], ",", 
   RowBox[{"{", 
    RowBox[{
     RowBox[{"{", 
      RowBox[{"2", ",", "3", ",", "2"}], "}"}], ",", 
     RowBox[{"{", 
      RowBox[{"3", ",", "4", ",", "3"}], "}"}], ",", 
     RowBox[{"{", 
      RowBox[{"4", ",", "2", ",", "2"}], "}"}]}], "}"}], ",", 
   RowBox[{"{", 
    RowBox[{
     RowBox[{"{", 
      RowBox[{"2", ",", "3", ",", "2"}], "}"}], ",", 
     RowBox[{"{", 
      RowBox[{"3", ",", "4", ",", "3"}], "}"}], ",", 
     RowBox[{"{", 
      RowBox[{"4", ",", "2", ",", "4"}], "}"}]}], "}"}], ",", 
   RowBox[{"{", 
    RowBox[{
     RowBox[{"{", 
      RowBox[{"2", ",", "3", ",", "2"}], "}"}], ",", 
     RowBox[{"{", 
      RowBox[{"3", ",", "4", ",", "4"}], "}"}], ",", 
     RowBox[{"{", 
      RowBox[{"4", ",", "2", ",", "2"}], "}"}]}], "}"}], ",", 
   RowBox[{"{", 
    RowBox[{
     RowBox[{"{", 
      RowBox[{"2", ",", "3", ",", "2"}], "}"}], ",", 
     RowBox[{"{", 
      RowBox[{"3", ",", "4", ",", "4"}], "}"}], ",", 
     RowBox[{"{", 
      RowBox[{"4", ",", "3", ",", "2"}], "}"}]}], "}"}], ",", 
   RowBox[{"{", 
    RowBox[{
     RowBox[{"{", 
      RowBox[{"2", ",", "3", ",", "2"}], "}"}], ",", 
     RowBox[{"{", 
      RowBox[{"3", ",", "4", ",", "4"}], "}"}], ",", 
     RowBox[{"{", 
      RowBox[{"4", ",", "3", ",", "3"}], "}"}]}], "}"}], ",", 
   RowBox[{"{", 
    RowBox[{
     RowBox[{"{", 
      RowBox[{"2", ",", "3", ",", "2"}], "}"}], ",", 
     RowBox[{"{", 
      RowBox[{"4", ",", "2", ",", "2"}], "}"}], ",", 
     RowBox[{"{", 
      RowBox[{"4", ",", "3", ",", "2"}], "}"}]}], "}"}], ",", 
   RowBox[{"{", 
    RowBox[{
     RowBox[{"{", 
      RowBox[{"2", ",", "3", ",", "2"}], "}"}], ",", 
     RowBox[{"{", 
      RowBox[{"4", ",", "2", ",", "2"}], "}"}], ",", 
     RowBox[{"{", 
      RowBox[{"4", ",", "3", ",", "3"}], "}"}]}], "}"}], ",", 
   RowBox[{"{", 
    RowBox[{
     RowBox[{"{", 
      RowBox[{"2", ",", "3", ",", "2"}], "}"}], ",", 
     RowBox[{"{", 
      RowBox[{"4", ",", "3", ",", "2"}], "}"}], ",", 
     RowBox[{"{", 
      RowBox[{"4", ",", "3", ",", "3"}], "}"}]}], "}"}], ",", 
   RowBox[{"{", 
    RowBox[{
     RowBox[{"{", 
      RowBox[{"2", ",", "3", ",", "3"}], "}"}], ",", 
     RowBox[{"{", 
      RowBox[{"2", ",", "3", ",", "4"}], "}"}], ",", 
     RowBox[{"{", 
      RowBox[{"2", ",", "4", ",", "3"}], "}"}]}], "}"}], ",", 
   RowBox[{"{", 
    RowBox[{
     RowBox[{"{", 
      RowBox[{"2", ",", "3", ",", "3"}], "}"}], ",", 
     RowBox[{"{", 
      RowBox[{"2", ",", "3", ",", "4"}], "}"}], ",", 
     RowBox[{"{", 
      RowBox[{"2", ",", "4", ",", "4"}], "}"}]}], "}"}], ",", 
   RowBox[{"{", 
    RowBox[{
     RowBox[{"{", 
      RowBox[{"2", ",", "3", ",", "3"}], "}"}], ",", 
     RowBox[{"{", 
      RowBox[{"2", ",", "3", ",", "4"}], "}"}], ",", 
     RowBox[{"{", 
      RowBox[{"3", ",", "2", ",", "2"}], "}"}]}], "}"}], ",", 
   RowBox[{"{", 
    RowBox[{
     RowBox[{"{", 
      RowBox[{"2", ",", "3", ",", "3"}], "}"}], ",", 
     RowBox[{"{", 
      RowBox[{"2", ",", "3", ",", "4"}], "}"}], ",", 
     RowBox[{"{", 
      RowBox[{"3", ",", "2", ",", "4"}], "}"}]}], "}"}], ",", 
   RowBox[{"{", 
    RowBox[{
     RowBox[{"{", 
      RowBox[{"2", ",", "3", ",", "3"}], "}"}], ",", 
     RowBox[{"{", 
      RowBox[{"2", ",", "3", ",", "4"}], "}"}], ",", 
     RowBox[{"{", 
      RowBox[{"3", ",", "4", ",", "4"}], "}"}]}], "}"}], ",", 
   RowBox[{"{", 
    RowBox[{
     RowBox[{"{", 
      RowBox[{"2", ",", "3", ",", "3"}], "}"}], ",", 
     RowBox[{"{", 
      RowBox[{"2", ",", "3", ",", "4"}], "}"}], ",", 
     RowBox[{"{", 
      RowBox[{"4", ",", "2", ",", "2"}], "}"}]}], "}"}], ",", 
   RowBox[{"{", 
    RowBox[{
     RowBox[{"{", 
      RowBox[{"2", ",", "3", ",", "3"}], "}"}], ",", 
     RowBox[{"{", 
      RowBox[{"2", ",", "3", ",", "4"}], "}"}], ",", 
     RowBox[{"{", 
      RowBox[{"4", ",", "3", ",", "2"}], "}"}]}], "}"}], ",", 
   RowBox[{"{", 
    RowBox[{
     RowBox[{"{", 
      RowBox[{"2", ",", "3", ",", "3"}], "}"}], ",", 
     RowBox[{"{", 
      RowBox[{"2", ",", "3", ",", "4"}], "}"}], ",", 
     RowBox[{"{", 
      RowBox[{"4", ",", "3", ",", "3"}], "}"}]}], "}"}], ",", 
   RowBox[{"{", 
    RowBox[{
     RowBox[{"{", 
      RowBox[{"2", ",", "3", ",", "3"}], "}"}], ",", 
     RowBox[{"{", 
      RowBox[{"2", ",", "4", ",", "3"}], "}"}], ",", 
     RowBox[{"{", 
      RowBox[{"3", ",", "2", ",", "2"}], "}"}]}], "}"}], ",", 
   RowBox[{"{", 
    RowBox[{
     RowBox[{"{", 
      RowBox[{"2", ",", "3", ",", "3"}], "}"}], ",", 
     RowBox[{"{", 
      RowBox[{"2", ",", "4", ",", "3"}], "}"}], ",", 
     RowBox[{"{", 
      RowBox[{"3", ",", "4", ",", "2"}], "}"}]}], "}"}], ",", 
   RowBox[{"{", 
    RowBox[{
     RowBox[{"{", 
      RowBox[{"2", ",", "3", ",", "3"}], "}"}], ",", 
     RowBox[{"{", 
      RowBox[{"2", ",", "4", ",", "3"}], "}"}], ",", 
     RowBox[{"{", 
      RowBox[{"3", ",", "4", ",", "4"}], "}"}]}], "}"}], ",", 
   RowBox[{"{", 
    RowBox[{
     RowBox[{"{", 
      RowBox[{"2", ",", "3", ",", "3"}], "}"}], ",", 
     RowBox[{"{", 
      RowBox[{"2", ",", "4", ",", "3"}], "}"}], ",", 
     RowBox[{"{", 
      RowBox[{"4", ",", "2", ",", "2"}], "}"}]}], "}"}], ",", 
   RowBox[{"{", 
    RowBox[{
     RowBox[{"{", 
      RowBox[{"2", ",", "3", ",", "3"}], "}"}], ",", 
     RowBox[{"{", 
      RowBox[{"2", ",", "4", ",", "3"}], "}"}], ",", 
     RowBox[{"{", 
      RowBox[{"4", ",", "2", ",", "3"}], "}"}]}], "}"}], ",", 
   RowBox[{"{", 
    RowBox[{
     RowBox[{"{", 
      RowBox[{"2", ",", "3", ",", "3"}], "}"}], ",", 
     RowBox[{"{", 
      RowBox[{"2", ",", "4", ",", "3"}], "}"}], ",", 
     RowBox[{"{", 
      RowBox[{"4", ",", "3", ",", "3"}], "}"}]}], "}"}], ",", 
   RowBox[{"{", 
    RowBox[{
     RowBox[{"{", 
      RowBox[{"2", ",", "3", ",", "3"}], "}"}], ",", 
     RowBox[{"{", 
      RowBox[{"2", ",", "4", ",", "4"}], "}"}], ",", 
     RowBox[{"{", 
      RowBox[{"3", ",", "2", ",", "2"}], "}"}]}], "}"}], ",", 
   RowBox[{"{", 
    RowBox[{
     RowBox[{"{", 
      RowBox[{"2", ",", "3", ",", "3"}], "}"}], ",", 
     RowBox[{"{", 
      RowBox[{"2", ",", "4", ",", "4"}], "}"}], ",", 
     RowBox[{"{", 
      RowBox[{"3", ",", "4", ",", "2"}], "}"}]}], "}"}], ",", 
   RowBox[{"{", 
    RowBox[{
     RowBox[{"{", 
      RowBox[{"2", ",", "3", ",", "3"}], "}"}], ",", 
     RowBox[{"{", 
      RowBox[{"2", ",", "4", ",", "4"}], "}"}], ",", 
     RowBox[{"{", 
      RowBox[{"3", ",", "4", ",", "4"}], "}"}]}], "}"}], ",", 
   RowBox[{"{", 
    RowBox[{
     RowBox[{"{", 
      RowBox[{"2", ",", "3", ",", "3"}], "}"}], ",", 
     RowBox[{"{", 
      RowBox[{"3", ",", "2", ",", "2"}], "}"}], ",", 
     RowBox[{"{", 
      RowBox[{"4", ",", "2", ",", "2"}], "}"}]}], "}"}], ",", 
   RowBox[{"{", 
    RowBox[{
     RowBox[{"{", 
      RowBox[{"2", ",", "3", ",", "3"}], "}"}], ",", 
     RowBox[{"{", 
      RowBox[{"3", ",", "2", ",", "4"}], "}"}], ",", 
     RowBox[{"{", 
      RowBox[{"3", ",", "4", ",", "2"}], "}"}]}], "}"}], ",", 
   RowBox[{"{", 
    RowBox[{
     RowBox[{"{", 
      RowBox[{"2", ",", "3", ",", "3"}], "}"}], ",", 
     RowBox[{"{", 
      RowBox[{"3", ",", "2", ",", "4"}], "}"}], ",", 
     RowBox[{"{", 
      RowBox[{"4", ",", "2", ",", "2"}], "}"}]}], "}"}], ",", 
   RowBox[{"{", 
    RowBox[{
     RowBox[{"{", 
      RowBox[{"2", ",", "3", ",", "3"}], "}"}], ",", 
     RowBox[{"{", 
      RowBox[{"3", ",", "2", ",", "4"}], "}"}], ",", 
     RowBox[{"{", 
      RowBox[{"4", ",", "3", ",", "3"}], "}"}]}], "}"}], ",", 
   RowBox[{"{", 
    RowBox[{
     RowBox[{"{", 
      RowBox[{"2", ",", "3", ",", "3"}], "}"}], ",", 
     RowBox[{"{", 
      RowBox[{"3", ",", "4", ",", "2"}], "}"}], ",", 
     RowBox[{"{", 
      RowBox[{"4", ",", "3", ",", "2"}], "}"}]}], "}"}], ",", 
   RowBox[{"{", 
    RowBox[{
     RowBox[{"{", 
      RowBox[{"2", ",", "3", ",", "3"}], "}"}], ",", 
     RowBox[{"{", 
      RowBox[{"3", ",", "4", ",", "4"}], "}"}], ",", 
     RowBox[{"{", 
      RowBox[{"4", ",", "2", ",", "2"}], "}"}]}], "}"}], ",", 
   RowBox[{"{", 
    RowBox[{
     RowBox[{"{", 
      RowBox[{"2", ",", "3", ",", "3"}], "}"}], ",", 
     RowBox[{"{", 
      RowBox[{"4", ",", "2", ",", "3"}], "}"}], ",", 
     RowBox[{"{", 
      RowBox[{"4", ",", "3", ",", "2"}], "}"}]}], "}"}]}], "}"}]], "Print",
 CellChangeTimes->{3.789262564619171*^9, 3.789920162094679*^9, 
  3.790957793536346*^9, 3.790958524187145*^9, 3.994584644936831*^9, 
  3.994587544710287*^9},
 CellLabel->
  "During evaluation of \
In[103]:=",ExpressionUUID->"709ca864-debc-42cb-bb0f-5106f25a6535"],

Cell[BoxData[
 InterpretationBox[
  RowBox[{"\<\"CODE LENGTH:\"\>", "\[InvisibleSpace]", "4"}],
  SequenceForm["CODE LENGTH:", 4],
  Editable->False]], "Print",
 CellChangeTimes->{3.789262564619171*^9, 3.789920162094679*^9, 
  3.790957793536346*^9, 3.790958524187145*^9, 3.994584644936831*^9, 
  3.994587544715342*^9},
 CellLabel->
  "During evaluation of \
In[103]:=",ExpressionUUID->"766e1350-416d-45de-a007-1c47783de856"],

Cell[BoxData[
 InterpretationBox[
  RowBox[{"\<\"number of codes:\"\>", "\[InvisibleSpace]", "391"}],
  SequenceForm["number of codes:", 391],
  Editable->False]], "Print",
 CellChangeTimes->{3.789262564619171*^9, 3.789920162094679*^9, 
  3.790957793536346*^9, 3.790958524187145*^9, 3.994584644936831*^9, 
  3.994587544715876*^9},
 CellLabel->
  "During evaluation of \
In[103]:=",ExpressionUUID->"5500d76d-3063-42dd-8127-5a0fbf9c4eb9"],

Cell[BoxData[
 RowBox[{"{", 
  RowBox[{
   RowBox[{"{", 
    RowBox[{
     RowBox[{"{", 
      RowBox[{"2", ",", "2", ",", "3"}], "}"}], ",", 
     RowBox[{"{", 
      RowBox[{"2", ",", "2", ",", "4"}], "}"}], ",", 
     RowBox[{"{", 
      RowBox[{"2", ",", "3", ",", "3"}], "}"}], ",", 
     RowBox[{"{", 
      RowBox[{"2", ",", "3", ",", "4"}], "}"}]}], "}"}], ",", 
   RowBox[{"{", 
    RowBox[{
     RowBox[{"{", 
      RowBox[{"2", ",", "2", ",", "3"}], "}"}], ",", 
     RowBox[{"{", 
      RowBox[{"2", ",", "2", ",", "4"}], "}"}], ",", 
     RowBox[{"{", 
      RowBox[{"2", ",", "3", ",", "3"}], "}"}], ",", 
     RowBox[{"{", 
      RowBox[{"2", ",", "4", ",", "3"}], "}"}]}], "}"}], ",", 
   RowBox[{"{", 
    RowBox[{
     RowBox[{"{", 
      RowBox[{"2", ",", "2", ",", "3"}], "}"}], ",", 
     RowBox[{"{", 
      RowBox[{"2", ",", "2", ",", "4"}], "}"}], ",", 
     RowBox[{"{", 
      RowBox[{"2", ",", "3", ",", "3"}], "}"}], ",", 
     RowBox[{"{", 
      RowBox[{"2", ",", "4", ",", "4"}], "}"}]}], "}"}], ",", 
   RowBox[{"{", 
    RowBox[{
     RowBox[{"{", 
      RowBox[{"2", ",", "2", ",", "3"}], "}"}], ",", 
     RowBox[{"{", 
      RowBox[{"2", ",", "2", ",", "4"}], "}"}], ",", 
     RowBox[{"{", 
      RowBox[{"2", ",", "3", ",", "3"}], "}"}], ",", 
     RowBox[{"{", 
      RowBox[{"4", ",", "2", ",", "4"}], "}"}]}], "}"}], ",", 
   RowBox[{"{", 
    RowBox[{
     RowBox[{"{", 
      RowBox[{"2", ",", "2", ",", "3"}], "}"}], ",", 
     RowBox[{"{", 
      RowBox[{"2", ",", "2", ",", "4"}], "}"}], ",", 
     RowBox[{"{", 
      RowBox[{"2", ",", "3", ",", "3"}], "}"}], ",", 
     RowBox[{"{", 
      RowBox[{"4", ",", "3", ",", "3"}], "}"}]}], "}"}], ",", 
   RowBox[{"{", 
    RowBox[{
     RowBox[{"{", 
      RowBox[{"2", ",", "2", ",", "3"}], "}"}], ",", 
     RowBox[{"{", 
      RowBox[{"2", ",", "2", ",", "4"}], "}"}], ",", 
     RowBox[{"{", 
      RowBox[{"2", ",", "3", ",", "3"}], "}"}], ",", 
     RowBox[{"{", 
      RowBox[{"4", ",", "3", ",", "4"}], "}"}]}], "}"}], ",", 
   RowBox[{"{", 
    RowBox[{
     RowBox[{"{", 
      RowBox[{"2", ",", "2", ",", "3"}], "}"}], ",", 
     RowBox[{"{", 
      RowBox[{"2", ",", "2", ",", "4"}], "}"}], ",", 
     RowBox[{"{", 
      RowBox[{"2", ",", "3", ",", "3"}], "}"}], ",", 
     RowBox[{"{", 
      RowBox[{"4", ",", "4", ",", "3"}], "}"}]}], "}"}], ",", 
   RowBox[{"{", 
    RowBox[{
     RowBox[{"{", 
      RowBox[{"2", ",", "2", ",", "3"}], "}"}], ",", 
     RowBox[{"{", 
      RowBox[{"2", ",", "2", ",", "4"}], "}"}], ",", 
     RowBox[{"{", 
      RowBox[{"2", ",", "3", ",", "4"}], "}"}], ",", 
     RowBox[{"{", 
      RowBox[{"2", ",", "4", ",", "3"}], "}"}]}], "}"}], ",", 
   RowBox[{"{", 
    RowBox[{
     RowBox[{"{", 
      RowBox[{"2", ",", "2", ",", "3"}], "}"}], ",", 
     RowBox[{"{", 
      RowBox[{"2", ",", "2", ",", "4"}], "}"}], ",", 
     RowBox[{"{", 
      RowBox[{"2", ",", "3", ",", "4"}], "}"}], ",", 
     RowBox[{"{", 
      RowBox[{"3", ",", "2", ",", "4"}], "}"}]}], "}"}], ",", 
   RowBox[{"{", 
    RowBox[{
     RowBox[{"{", 
      RowBox[{"2", ",", "2", ",", "3"}], "}"}], ",", 
     RowBox[{"{", 
      RowBox[{"2", ",", "2", ",", "4"}], "}"}], ",", 
     RowBox[{"{", 
      RowBox[{"2", ",", "3", ",", "4"}], "}"}], ",", 
     RowBox[{"{", 
      RowBox[{"3", ",", "3", ",", "4"}], "}"}]}], "}"}], ",", 
   RowBox[{"{", 
    RowBox[{
     RowBox[{"{", 
      RowBox[{"2", ",", "2", ",", "3"}], "}"}], ",", 
     RowBox[{"{", 
      RowBox[{"2", ",", "2", ",", "4"}], "}"}], ",", 
     RowBox[{"{", 
      RowBox[{"2", ",", "3", ",", "4"}], "}"}], ",", 
     RowBox[{"{", 
      RowBox[{"3", ",", "4", ",", "4"}], "}"}]}], "}"}], ",", 
   RowBox[{"{", 
    RowBox[{
     RowBox[{"{", 
      RowBox[{"2", ",", "2", ",", "3"}], "}"}], ",", 
     RowBox[{"{", 
      RowBox[{"2", ",", "2", ",", "4"}], "}"}], ",", 
     RowBox[{"{", 
      RowBox[{"3", ",", "2", ",", "3"}], "}"}], ",", 
     RowBox[{"{", 
      RowBox[{"3", ",", "2", ",", "4"}], "}"}]}], "}"}], ",", 
   RowBox[{"{", 
    RowBox[{
     RowBox[{"{", 
      RowBox[{"2", ",", "2", ",", "3"}], "}"}], ",", 
     RowBox[{"{", 
      RowBox[{"2", ",", "2", ",", "4"}], "}"}], ",", 
     RowBox[{"{", 
      RowBox[{"3", ",", "2", ",", "3"}], "}"}], ",", 
     RowBox[{"{", 
      RowBox[{"3", ",", "3", ",", "4"}], "}"}]}], "}"}], ",", 
   RowBox[{"{", 
    RowBox[{
     RowBox[{"{", 
      RowBox[{"2", ",", "2", ",", "3"}], "}"}], ",", 
     RowBox[{"{", 
      RowBox[{"2", ",", "2", ",", "4"}], "}"}], ",", 
     RowBox[{"{", 
      RowBox[{"3", ",", "2", ",", "3"}], "}"}], ",", 
     RowBox[{"{", 
      RowBox[{"3", ",", "4", ",", "2"}], "}"}]}], "}"}], ",", 
   RowBox[{"{", 
    RowBox[{
     RowBox[{"{", 
      RowBox[{"2", ",", "2", ",", "3"}], "}"}], ",", 
     RowBox[{"{", 
      RowBox[{"2", ",", "2", ",", "4"}], "}"}], ",", 
     RowBox[{"{", 
      RowBox[{"3", ",", "2", ",", "3"}], "}"}], ",", 
     RowBox[{"{", 
      RowBox[{"3", ",", "4", ",", "3"}], "}"}]}], "}"}], ",", 
   RowBox[{"{", 
    RowBox[{
     RowBox[{"{", 
      RowBox[{"2", ",", "2", ",", "3"}], "}"}], ",", 
     RowBox[{"{", 
      RowBox[{"2", ",", "2", ",", "4"}], "}"}], ",", 
     RowBox[{"{", 
      RowBox[{"3", ",", "2", ",", "3"}], "}"}], ",", 
     RowBox[{"{", 
      RowBox[{"3", ",", "4", ",", "4"}], "}"}]}], "}"}], ",", 
   RowBox[{"{", 
    RowBox[{
     RowBox[{"{", 
      RowBox[{"2", ",", "2", ",", "3"}], "}"}], ",", 
     RowBox[{"{", 
      RowBox[{"2", ",", "2", ",", "4"}], "}"}], ",", 
     RowBox[{"{", 
      RowBox[{"3", ",", "2", ",", "3"}], "}"}], ",", 
     RowBox[{"{", 
      RowBox[{"4", ",", "2", ",", "3"}], "}"}]}], "}"}], ",", 
   RowBox[{"{", 
    RowBox[{
     RowBox[{"{", 
      RowBox[{"2", ",", "2", ",", "3"}], "}"}], ",", 
     RowBox[{"{", 
      RowBox[{"2", ",", "2", ",", "4"}], "}"}], ",", 
     RowBox[{"{", 
      RowBox[{"3", ",", "2", ",", "3"}], "}"}], ",", 
     RowBox[{"{", 
      RowBox[{"4", ",", "2", ",", "4"}], "}"}]}], "}"}], ",", 
   RowBox[{"{", 
    RowBox[{
     RowBox[{"{", 
      RowBox[{"2", ",", "2", ",", "3"}], "}"}], ",", 
     RowBox[{"{", 
      RowBox[{"2", ",", "2", ",", "4"}], "}"}], ",", 
     RowBox[{"{", 
      RowBox[{"3", ",", "2", ",", "3"}], "}"}], ",", 
     RowBox[{"{", 
      RowBox[{"4", ",", "3", ",", "3"}], "}"}]}], "}"}], ",", 
   RowBox[{"{", 
    RowBox[{
     RowBox[{"{", 
      RowBox[{"2", ",", "2", ",", "3"}], "}"}], ",", 
     RowBox[{"{", 
      RowBox[{"2", ",", "2", ",", "4"}], "}"}], ",", 
     RowBox[{"{", 
      RowBox[{"3", ",", "2", ",", "3"}], "}"}], ",", 
     RowBox[{"{", 
      RowBox[{"4", ",", "3", ",", "4"}], "}"}]}], "}"}], ",", 
   RowBox[{"{", 
    RowBox[{
     RowBox[{"{", 
      RowBox[{"2", ",", "2", ",", "3"}], "}"}], ",", 
     RowBox[{"{", 
      RowBox[{"2", ",", "2", ",", "4"}], "}"}], ",", 
     RowBox[{"{", 
      RowBox[{"3", ",", "2", ",", "3"}], "}"}], ",", 
     RowBox[{"{", 
      RowBox[{"4", ",", "4", ",", "2"}], "}"}]}], "}"}], ",", 
   RowBox[{"{", 
    RowBox[{
     RowBox[{"{", 
      RowBox[{"2", ",", "2", ",", "3"}], "}"}], ",", 
     RowBox[{"{", 
      RowBox[{"2", ",", "2", ",", "4"}], "}"}], ",", 
     RowBox[{"{", 
      RowBox[{"3", ",", "2", ",", "3"}], "}"}], ",", 
     RowBox[{"{", 
      RowBox[{"4", ",", "4", ",", "3"}], "}"}]}], "}"}], ",", 
   RowBox[{"{", 
    RowBox[{
     RowBox[{"{", 
      RowBox[{"2", ",", "2", ",", "3"}], "}"}], ",", 
     RowBox[{"{", 
      RowBox[{"2", ",", "2", ",", "4"}], "}"}], ",", 
     RowBox[{"{", 
      RowBox[{"3", ",", "2", ",", "4"}], "}"}], ",", 
     RowBox[{"{", 
      RowBox[{"3", ",", "3", ",", "4"}], "}"}]}], "}"}], ",", 
   RowBox[{"{", 
    RowBox[{
     RowBox[{"{", 
      RowBox[{"2", ",", "2", ",", "3"}], "}"}], ",", 
     RowBox[{"{", 
      RowBox[{"2", ",", "2", ",", "4"}], "}"}], ",", 
     RowBox[{"{", 
      RowBox[{"3", ",", "2", ",", "4"}], "}"}], ",", 
     RowBox[{"{", 
      RowBox[{"3", ",", "4", ",", "2"}], "}"}]}], "}"}], ",", 
   RowBox[{"{", 
    RowBox[{
     RowBox[{"{", 
      RowBox[{"2", ",", "2", ",", "3"}], "}"}], ",", 
     RowBox[{"{", 
      RowBox[{"2", ",", "2", ",", "4"}], "}"}], ",", 
     RowBox[{"{", 
      RowBox[{"3", ",", "2", ",", "4"}], "}"}], ",", 
     RowBox[{"{", 
      RowBox[{"3", ",", "4", ",", "3"}], "}"}]}], "}"}], ",", 
   RowBox[{"{", 
    RowBox[{
     RowBox[{"{", 
      RowBox[{"2", ",", "2", ",", "3"}], "}"}], ",", 
     RowBox[{"{", 
      RowBox[{"2", ",", "2", ",", "4"}], "}"}], ",", 
     RowBox[{"{", 
      RowBox[{"3", ",", "2", ",", "4"}], "}"}], ",", 
     RowBox[{"{", 
      RowBox[{"3", ",", "4", ",", "4"}], "}"}]}], "}"}], ",", 
   RowBox[{"{", 
    RowBox[{
     RowBox[{"{", 
      RowBox[{"2", ",", "2", ",", "3"}], "}"}], ",", 
     RowBox[{"{", 
      RowBox[{"2", ",", "2", ",", "4"}], "}"}], ",", 
     RowBox[{"{", 
      RowBox[{"3", ",", "2", ",", "4"}], "}"}], ",", 
     RowBox[{"{", 
      RowBox[{"4", ",", "2", ",", "3"}], "}"}]}], "}"}], ",", 
   RowBox[{"{", 
    RowBox[{
     RowBox[{"{", 
      RowBox[{"2", ",", "2", ",", "3"}], "}"}], ",", 
     RowBox[{"{", 
      RowBox[{"2", ",", "2", ",", "4"}], "}"}], ",", 
     RowBox[{"{", 
      RowBox[{"3", ",", "2", ",", "4"}], "}"}], ",", 
     RowBox[{"{", 
      RowBox[{"4", ",", "3", ",", "3"}], "}"}]}], "}"}], ",", 
   RowBox[{"{", 
    RowBox[{
     RowBox[{"{", 
      RowBox[{"2", ",", "2", ",", "3"}], "}"}], ",", 
     RowBox[{"{", 
      RowBox[{"2", ",", "2", ",", "4"}], "}"}], ",", 
     RowBox[{"{", 
      RowBox[{"3", ",", "2", ",", "4"}], "}"}], ",", 
     RowBox[{"{", 
      RowBox[{"4", ",", "3", ",", "4"}], "}"}]}], "}"}], ",", 
   RowBox[{"{", 
    RowBox[{
     RowBox[{"{", 
      RowBox[{"2", ",", "2", ",", "3"}], "}"}], ",", 
     RowBox[{"{", 
      RowBox[{"2", ",", "2", ",", "4"}], "}"}], ",", 
     RowBox[{"{", 
      RowBox[{"3", ",", "2", ",", "4"}], "}"}], ",", 
     RowBox[{"{", 
      RowBox[{"4", ",", "4", ",", "2"}], "}"}]}], "}"}], ",", 
   RowBox[{"{", 
    RowBox[{
     RowBox[{"{", 
      RowBox[{"2", ",", "2", ",", "3"}], "}"}], ",", 
     RowBox[{"{", 
      RowBox[{"2", ",", "2", ",", "4"}], "}"}], ",", 
     RowBox[{"{", 
      RowBox[{"3", ",", "2", ",", "4"}], "}"}], ",", 
     RowBox[{"{", 
      RowBox[{"4", ",", "4", ",", "3"}], "}"}]}], "}"}], ",", 
   RowBox[{"{", 
    RowBox[{
     RowBox[{"{", 
      RowBox[{"2", ",", "2", ",", "3"}], "}"}], ",", 
     RowBox[{"{", 
      RowBox[{"2", ",", "2", ",", "4"}], "}"}], ",", 
     RowBox[{"{", 
      RowBox[{"3", ",", "3", ",", "2"}], "}"}], ",", 
     RowBox[{"{", 
      RowBox[{"3", ",", "3", ",", "4"}], "}"}]}], "}"}], ",", 
   RowBox[{"{", 
    RowBox[{
     RowBox[{"{", 
      RowBox[{"2", ",", "2", ",", "3"}], "}"}], ",", 
     RowBox[{"{", 
      RowBox[{"2", ",", "2", ",", "4"}], "}"}], ",", 
     RowBox[{"{", 
      RowBox[{"3", ",", "3", ",", "2"}], "}"}], ",", 
     RowBox[{"{", 
      RowBox[{"3", ",", "4", ",", "2"}], "}"}]}], "}"}], ",", 
   RowBox[{"{", 
    RowBox[{
     RowBox[{"{", 
      RowBox[{"2", ",", "2", ",", "3"}], "}"}], ",", 
     RowBox[{"{", 
      RowBox[{"2", ",", "2", ",", "4"}], "}"}], ",", 
     RowBox[{"{", 
      RowBox[{"3", ",", "3", ",", "2"}], "}"}], ",", 
     RowBox[{"{", 
      RowBox[{"3", ",", "4", ",", "3"}], "}"}]}], "}"}], ",", 
   RowBox[{"{", 
    RowBox[{
     RowBox[{"{", 
      RowBox[{"2", ",", "2", ",", "3"}], "}"}], ",", 
     RowBox[{"{", 
      RowBox[{"2", ",", "2", ",", "4"}], "}"}], ",", 
     RowBox[{"{", 
      RowBox[{"3", ",", "3", ",", "2"}], "}"}], ",", 
     RowBox[{"{", 
      RowBox[{"3", ",", "4", ",", "4"}], "}"}]}], "}"}], ",", 
   RowBox[{"{", 
    RowBox[{
     RowBox[{"{", 
      RowBox[{"2", ",", "2", ",", "3"}], "}"}], ",", 
     RowBox[{"{", 
      RowBox[{"2", ",", "2", ",", "4"}], "}"}], ",", 
     RowBox[{"{", 
      RowBox[{"3", ",", "3", ",", "2"}], "}"}], ",", 
     RowBox[{"{", 
      RowBox[{"4", ",", "3", ",", "2"}], "}"}]}], "}"}], ",", 
   RowBox[{"{", 
    RowBox[{
     RowBox[{"{", 
      RowBox[{"2", ",", "2", ",", "3"}], "}"}], ",", 
     RowBox[{"{", 
      RowBox[{"2", ",", "2", ",", "4"}], "}"}], ",", 
     RowBox[{"{", 
      RowBox[{"3", ",", "3", ",", "2"}], "}"}], ",", 
     RowBox[{"{", 
      RowBox[{"4", ",", "3", ",", "4"}], "}"}]}], "}"}], ",", 
   RowBox[{"{", 
    RowBox[{
     RowBox[{"{", 
      RowBox[{"2", ",", "2", ",", "3"}], "}"}], ",", 
     RowBox[{"{", 
      RowBox[{"2", ",", "2", ",", "4"}], "}"}], ",", 
     RowBox[{"{", 
      RowBox[{"3", ",", "3", ",", "2"}], "}"}], ",", 
     RowBox[{"{", 
      RowBox[{"4", ",", "4", ",", "2"}], "}"}]}], "}"}], ",", 
   RowBox[{"{", 
    RowBox[{
     RowBox[{"{", 
      RowBox[{"2", ",", "2", ",", "3"}], "}"}], ",", 
     RowBox[{"{", 
      RowBox[{"2", ",", "2", ",", "4"}], "}"}], ",", 
     RowBox[{"{", 
      RowBox[{"3", ",", "3", ",", "2"}], "}"}], ",", 
     RowBox[{"{", 
      RowBox[{"4", ",", "4", ",", "3"}], "}"}]}], "}"}], ",", 
   RowBox[{"{", 
    RowBox[{
     RowBox[{"{", 
      RowBox[{"2", ",", "2", ",", "3"}], "}"}], ",", 
     RowBox[{"{", 
      RowBox[{"2", ",", "2", ",", "4"}], "}"}], ",", 
     RowBox[{"{", 
      RowBox[{"3", ",", "3", ",", "4"}], "}"}], ",", 
     RowBox[{"{", 
      RowBox[{"4", ",", "3", ",", "2"}], "}"}]}], "}"}], ",", 
   RowBox[{"{", 
    RowBox[{
     RowBox[{"{", 
      RowBox[{"2", ",", "2", ",", "3"}], "}"}], ",", 
     RowBox[{"{", 
      RowBox[{"2", ",", "2", ",", "4"}], "}"}], ",", 
     RowBox[{"{", 
      RowBox[{"3", ",", "3", ",", "4"}], "}"}], ",", 
     RowBox[{"{", 
      RowBox[{"4", ",", "3", ",", "4"}], "}"}]}], "}"}], ",", 
   RowBox[{"{", 
    RowBox[{
     RowBox[{"{", 
      RowBox[{"2", ",", "2", ",", "3"}], "}"}], ",", 
     RowBox[{"{", 
      RowBox[{"2", ",", "2", ",", "4"}], "}"}], ",", 
     RowBox[{"{", 
      RowBox[{"3", ",", "3", ",", "4"}], "}"}], ",", 
     RowBox[{"{", 
      RowBox[{"4", ",", "4", ",", "3"}], "}"}]}], "}"}], ",", 
   RowBox[{"{", 
    RowBox[{
     RowBox[{"{", 
      RowBox[{"2", ",", "2", ",", "3"}], "}"}], ",", 
     RowBox[{"{", 
      RowBox[{"2", ",", "2", ",", "4"}], "}"}], ",", 
     RowBox[{"{", 
      RowBox[{"3", ",", "4", ",", "2"}], "}"}], ",", 
     RowBox[{"{", 
      RowBox[{"3", ",", "4", ",", "3"}], "}"}]}], "}"}], ",", 
   RowBox[{"{", 
    RowBox[{
     RowBox[{"{", 
      RowBox[{"2", ",", "2", ",", "3"}], "}"}], ",", 
     RowBox[{"{", 
      RowBox[{"2", ",", "2", ",", "4"}], "}"}], ",", 
     RowBox[{"{", 
      RowBox[{"3", ",", "4", ",", "2"}], "}"}], ",", 
     RowBox[{"{", 
      RowBox[{"3", ",", "4", ",", "4"}], "}"}]}], "}"}], ",", 
   RowBox[{"{", 
    RowBox[{
     RowBox[{"{", 
      RowBox[{"2", ",", "2", ",", "3"}], "}"}], ",", 
     RowBox[{"{", 
      RowBox[{"2", ",", "2", ",", "4"}], "}"}], ",", 
     RowBox[{"{", 
      RowBox[{"3", ",", "4", ",", "2"}], "}"}], ",", 
     RowBox[{"{", 
      RowBox[{"4", ",", "3", ",", "2"}], "}"}]}], "}"}], ",", 
   RowBox[{"{", 
    RowBox[{
     RowBox[{"{", 
      RowBox[{"2", ",", "2", ",", "3"}], "}"}], ",", 
     RowBox[{"{", 
      RowBox[{"2", ",", "2", ",", "4"}], "}"}], ",", 
     RowBox[{"{", 
      RowBox[{"3", ",", "4", ",", "2"}], "}"}], ",", 
     RowBox[{"{", 
      RowBox[{"4", ",", "3", ",", "3"}], "}"}]}], "}"}], ",", 
   RowBox[{"{", 
    RowBox[{
     RowBox[{"{", 
      RowBox[{"2", ",", "2", ",", "3"}], "}"}], ",", 
     RowBox[{"{", 
      RowBox[{"2", ",", "2", ",", "4"}], "}"}], ",", 
     RowBox[{"{", 
      RowBox[{"3", ",", "4", ",", "3"}], "}"}], ",", 
     RowBox[{"{", 
      RowBox[{"3", ",", "4", ",", "4"}], "}"}]}], "}"}], ",", 
   RowBox[{"{", 
    RowBox[{
     RowBox[{"{", 
      RowBox[{"2", ",", "2", ",", "3"}], "}"}], ",", 
     RowBox[{"{", 
      RowBox[{"2", ",", "2", ",", "4"}], "}"}], ",", 
     RowBox[{"{", 
      RowBox[{"3", ",", "4", ",", "4"}], "}"}], ",", 
     RowBox[{"{", 
      RowBox[{"4", ",", "3", ",", "3"}], "}"}]}], "}"}], ",", 
   RowBox[{"{", 
    RowBox[{
     RowBox[{"{", 
      RowBox[{"2", ",", "2", ",", "3"}], "}"}], ",", 
     RowBox[{"{", 
      RowBox[{"2", ",", "3", ",", "3"}], "}"}], ",", 
     RowBox[{"{", 
      RowBox[{"2", ",", "3", ",", "4"}], "}"}], ",", 
     RowBox[{"{", 
      RowBox[{"2", ",", "4", ",", "3"}], "}"}]}], "}"}], ",", 
   RowBox[{"{", 
    RowBox[{
     RowBox[{"{", 
      RowBox[{"2", ",", "2", ",", "3"}], "}"}], ",", 
     RowBox[{"{", 
      RowBox[{"2", ",", "3", ",", "3"}], "}"}], ",", 
     RowBox[{"{", 
      RowBox[{"2", ",", "3", ",", "4"}], "}"}], ",", 
     RowBox[{"{", 
      RowBox[{"2", ",", "4", ",", "4"}], "}"}]}], "}"}], ",", 
   RowBox[{"{", 
    RowBox[{
     RowBox[{"{", 
      RowBox[{"2", ",", "2", ",", "3"}], "}"}], ",", 
     RowBox[{"{", 
      RowBox[{"2", ",", "3", ",", "3"}], "}"}], ",", 
     RowBox[{"{", 
      RowBox[{"2", ",", "4", ",", "3"}], "}"}], ",", 
     RowBox[{"{", 
      RowBox[{"2", ",", "4", ",", "4"}], "}"}]}], "}"}], ",", 
   RowBox[{"{", 
    RowBox[{
     RowBox[{"{", 
      RowBox[{"2", ",", "2", ",", "3"}], "}"}], ",", 
     RowBox[{"{", 
      RowBox[{"2", ",", "3", ",", "3"}], "}"}], ",", 
     RowBox[{"{", 
      RowBox[{"2", ",", "4", ",", "3"}], "}"}], ",", 
     RowBox[{"{", 
      RowBox[{"4", ",", "2", ",", "3"}], "}"}]}], "}"}], ",", 
   RowBox[{"{", 
    RowBox[{
     RowBox[{"{", 
      RowBox[{"2", ",", "2", ",", "3"}], "}"}], ",", 
     RowBox[{"{", 
      RowBox[{"2", ",", "3", ",", "3"}], "}"}], ",", 
     RowBox[{"{", 
      RowBox[{"2", ",", "4", ",", "3"}], "}"}], ",", 
     RowBox[{"{", 
      RowBox[{"4", ",", "3", ",", "3"}], "}"}]}], "}"}], ",", 
   RowBox[{"{", 
    RowBox[{
     RowBox[{"{", 
      RowBox[{"2", ",", "2", ",", "3"}], "}"}], ",", 
     RowBox[{"{", 
      RowBox[{"2", ",", "3", ",", "3"}], "}"}], ",", 
     RowBox[{"{", 
      RowBox[{"2", ",", "4", ",", "3"}], "}"}], ",", 
     RowBox[{"{", 
      RowBox[{"4", ",", "4", ",", "3"}], "}"}]}], "}"}], ",", 
   RowBox[{"{", 
    RowBox[{
     RowBox[{"{", 
      RowBox[{"2", ",", "2", ",", "3"}], "}"}], ",", 
     RowBox[{"{", 
      RowBox[{"2", ",", "3", ",", "3"}], "}"}], ",", 
     RowBox[{"{", 
      RowBox[{"2", ",", "4", ",", "4"}], "}"}], ",", 
     RowBox[{"{", 
      RowBox[{"4", ",", "3", ",", "3"}], "}"}]}], "}"}], ",", 
   RowBox[{"{", 
    RowBox[{
     RowBox[{"{", 
      RowBox[{"2", ",", "2", ",", "3"}], "}"}], ",", 
     RowBox[{"{", 
      RowBox[{"2", ",", "3", ",", "3"}], "}"}], ",", 
     RowBox[{"{", 
      RowBox[{"2", ",", "4", ",", "4"}], "}"}], ",", 
     RowBox[{"{", 
      RowBox[{"4", ",", "3", ",", "4"}], "}"}]}], "}"}], ",", 
   RowBox[{"{", 
    RowBox[{
     RowBox[{"{", 
      RowBox[{"2", ",", "2", ",", "3"}], "}"}], ",", 
     RowBox[{"{", 
      RowBox[{"2", ",", "3", ",", "3"}], "}"}], ",", 
     RowBox[{"{", 
      RowBox[{"2", ",", "4", ",", "4"}], "}"}], ",", 
     RowBox[{"{", 
      RowBox[{"4", ",", "4", ",", "3"}], "}"}]}], "}"}], ",", 
   RowBox[{"{", 
    RowBox[{
     RowBox[{"{", 
      RowBox[{"2", ",", "2", ",", "3"}], "}"}], ",", 
     RowBox[{"{", 
      RowBox[{"2", ",", "3", ",", "3"}], "}"}], ",", 
     RowBox[{"{", 
      RowBox[{"4", ",", "2", ",", "3"}], "}"}], ",", 
     RowBox[{"{", 
      RowBox[{"4", ",", "3", ",", "3"}], "}"}]}], "}"}], ",", 
   RowBox[{"{", 
    RowBox[{
     RowBox[{"{", 
      RowBox[{"2", ",", "2", ",", "3"}], "}"}], ",", 
     RowBox[{"{", 
      RowBox[{"2", ",", "3", ",", "3"}], "}"}], ",", 
     RowBox[{"{", 
      RowBox[{"4", ",", "2", ",", "3"}], "}"}], ",", 
     RowBox[{"{", 
      RowBox[{"4", ",", "4", ",", "3"}], "}"}]}], "}"}], ",", 
   RowBox[{"{", 
    RowBox[{
     RowBox[{"{", 
      RowBox[{"2", ",", "2", ",", "3"}], "}"}], ",", 
     RowBox[{"{", 
      RowBox[{"2", ",", "3", ",", "3"}], "}"}], ",", 
     RowBox[{"{", 
      RowBox[{"4", ",", "2", ",", "4"}], "}"}], ",", 
     RowBox[{"{", 
      RowBox[{"4", ",", "3", ",", "3"}], "}"}]}], "}"}], ",", 
   RowBox[{"{", 
    RowBox[{
     RowBox[{"{", 
      RowBox[{"2", ",", "2", ",", "3"}], "}"}], ",", 
     RowBox[{"{", 
      RowBox[{"2", ",", "3", ",", "3"}], "}"}], ",", 
     RowBox[{"{", 
      RowBox[{"4", ",", "2", ",", "4"}], "}"}], ",", 
     RowBox[{"{", 
      RowBox[{"4", ",", "3", ",", "4"}], "}"}]}], "}"}], ",", 
   RowBox[{"{", 
    RowBox[{
     RowBox[{"{", 
      RowBox[{"2", ",", "2", ",", "3"}], "}"}], ",", 
     RowBox[{"{", 
      RowBox[{"2", ",", "3", ",", "3"}], "}"}], ",", 
     RowBox[{"{", 
      RowBox[{"4", ",", "2", ",", "4"}], "}"}], ",", 
     RowBox[{"{", 
      RowBox[{"4", ",", "4", ",", "3"}], "}"}]}], "}"}], ",", 
   RowBox[{"{", 
    RowBox[{
     RowBox[{"{", 
      RowBox[{"2", ",", "2", ",", "3"}], "}"}], ",", 
     RowBox[{"{", 
      RowBox[{"2", ",", "3", ",", "3"}], "}"}], ",", 
     RowBox[{"{", 
      RowBox[{"4", ",", "3", ",", "3"}], "}"}], ",", 
     RowBox[{"{", 
      RowBox[{"4", ",", "3", ",", "4"}], "}"}]}], "}"}], ",", 
   RowBox[{"{", 
    RowBox[{
     RowBox[{"{", 
      RowBox[{"2", ",", "2", ",", "3"}], "}"}], ",", 
     RowBox[{"{", 
      RowBox[{"2", ",", "3", ",", "3"}], "}"}], ",", 
     RowBox[{"{", 
      RowBox[{"4", ",", "3", ",", "3"}], "}"}], ",", 
     RowBox[{"{", 
      RowBox[{"4", ",", "4", ",", "3"}], "}"}]}], "}"}], ",", 
   RowBox[{"{", 
    RowBox[{
     RowBox[{"{", 
      RowBox[{"2", ",", "2", ",", "3"}], "}"}], ",", 
     RowBox[{"{", 
      RowBox[{"2", ",", "3", ",", "4"}], "}"}], ",", 
     RowBox[{"{", 
      RowBox[{"2", ",", "4", ",", "3"}], "}"}], ",", 
     RowBox[{"{", 
      RowBox[{"2", ",", "4", ",", "4"}], "}"}]}], "}"}], ",", 
   RowBox[{"{", 
    RowBox[{
     RowBox[{"{", 
      RowBox[{"2", ",", "2", ",", "3"}], "}"}], ",", 
     RowBox[{"{", 
      RowBox[{"2", ",", "3", ",", "4"}], "}"}], ",", 
     RowBox[{"{", 
      RowBox[{"2", ",", "4", ",", "3"}], "}"}], ",", 
     RowBox[{"{", 
      RowBox[{"3", ",", "3", ",", "4"}], "}"}]}], "}"}], ",", 
   RowBox[{"{", 
    RowBox[{
     RowBox[{"{", 
      RowBox[{"2", ",", "2", ",", "3"}], "}"}], ",", 
     RowBox[{"{", 
      RowBox[{"2", ",", "3", ",", "4"}], "}"}], ",", 
     RowBox[{"{", 
      RowBox[{"2", ",", "4", ",", "3"}], "}"}], ",", 
     RowBox[{"{", 
      RowBox[{"3", ",", "4", ",", "4"}], "}"}]}], "}"}], ",", 
   RowBox[{"{", 
    RowBox[{
     RowBox[{"{", 
      RowBox[{"2", ",", "2", ",", "3"}], "}"}], ",", 
     RowBox[{"{", 
      RowBox[{"2", ",", "3", ",", "4"}], "}"}], ",", 
     RowBox[{"{", 
      RowBox[{"2", ",", "4", ",", "4"}], "}"}], ",", 
     RowBox[{"{", 
      RowBox[{"3", ",", "3", ",", "4"}], "}"}]}], "}"}], ",", 
   RowBox[{"{", 
    RowBox[{
     RowBox[{"{", 
      RowBox[{"2", ",", "2", ",", "3"}], "}"}], ",", 
     RowBox[{"{", 
      RowBox[{"2", ",", "3", ",", "4"}], "}"}], ",", 
     RowBox[{"{", 
      RowBox[{"2", ",", "4", ",", "4"}], "}"}], ",", 
     RowBox[{"{", 
      RowBox[{"3", ",", "4", ",", "4"}], "}"}]}], "}"}], ",", 
   RowBox[{"{", 
    RowBox[{
     RowBox[{"{", 
      RowBox[{"2", ",", "2", ",", "3"}], "}"}], ",", 
     RowBox[{"{", 
      RowBox[{"2", ",", "3", ",", "4"}], "}"}], ",", 
     RowBox[{"{", 
      RowBox[{"3", ",", "2", ",", "4"}], "}"}], ",", 
     RowBox[{"{", 
      RowBox[{"3", ",", "3", ",", "4"}], "}"}]}], "}"}], ",", 
   RowBox[{"{", 
    RowBox[{
     RowBox[{"{", 
      RowBox[{"2", ",", "2", ",", "3"}], "}"}], ",", 
     RowBox[{"{", 
      RowBox[{"2", ",", "3", ",", "4"}], "}"}], ",", 
     RowBox[{"{", 
      RowBox[{"3", ",", "2", ",", "4"}], "}"}], ",", 
     RowBox[{"{", 
      RowBox[{"3", ",", "4", ",", "4"}], "}"}]}], "}"}], ",", 
   RowBox[{"{", 
    RowBox[{
     RowBox[{"{", 
      RowBox[{"2", ",", "2", ",", "3"}], "}"}], ",", 
     RowBox[{"{", 
      RowBox[{"2", ",", "4", ",", "2"}], "}"}], ",", 
     RowBox[{"{", 
      RowBox[{"2", ",", "4", ",", "3"}], "}"}], ",", 
     RowBox[{"{", 
      RowBox[{"2", ",", "4", ",", "4"}], "}"}]}], "}"}], ",", 
   RowBox[{"{", 
    RowBox[{
     RowBox[{"{", 
      RowBox[{"2", ",", "2", ",", "3"}], "}"}], ",", 
     RowBox[{"{", 
      RowBox[{"2", ",", "4", ",", "2"}], "}"}], ",", 
     RowBox[{"{", 
      RowBox[{"2", ",", "4", ",", "3"}], "}"}], ",", 
     RowBox[{"{", 
      RowBox[{"3", ",", "2", ",", "3"}], "}"}]}], "}"}], ",", 
   RowBox[{"{", 
    RowBox[{
     RowBox[{"{", 
      RowBox[{"2", ",", "2", ",", "3"}], "}"}], ",", 
     RowBox[{"{", 
      RowBox[{"2", ",", "4", ",", "2"}], "}"}], ",", 
     RowBox[{"{", 
      RowBox[{"2", ",", "4", ",", "3"}], "}"}], ",", 
     RowBox[{"{", 
      RowBox[{"3", ",", "3", ",", "2"}], "}"}]}], "}"}], ",", 
   RowBox[{"{", 
    RowBox[{
     RowBox[{"{", 
      RowBox[{"2", ",", "2", ",", "3"}], "}"}], ",", 
     RowBox[{"{", 
      RowBox[{"2", ",", "4", ",", "2"}], "}"}], ",", 
     RowBox[{"{", 
      RowBox[{"2", ",", "4", ",", "3"}], "}"}], ",", 
     RowBox[{"{", 
      RowBox[{"3", ",", "3", ",", "4"}], "}"}]}], "}"}], ",", 
   RowBox[{"{", 
    RowBox[{
     RowBox[{"{", 
      RowBox[{"2", ",", "2", ",", "3"}], "}"}], ",", 
     RowBox[{"{", 
      RowBox[{"2", ",", "4", ",", "2"}], "}"}], ",", 
     RowBox[{"{", 
      RowBox[{"2", ",", "4", ",", "3"}], "}"}], ",", 
     RowBox[{"{", 
      RowBox[{"3", ",", "4", ",", "2"}], "}"}]}], "}"}], ",", 
   RowBox[{"{", 
    RowBox[{
     RowBox[{"{", 
      RowBox[{"2", ",", "2", ",", "3"}], "}"}], ",", 
     RowBox[{"{", 
      RowBox[{"2", ",", "4", ",", "2"}], "}"}], ",", 
     RowBox[{"{", 
      RowBox[{"2", ",", "4", ",", "3"}], "}"}], ",", 
     RowBox[{"{", 
      RowBox[{"3", ",", "4", ",", "3"}], "}"}]}], "}"}], ",", 
   RowBox[{"{", 
    RowBox[{
     RowBox[{"{", 
      RowBox[{"2", ",", "2", ",", "3"}], "}"}], ",", 
     RowBox[{"{", 
      RowBox[{"2", ",", "4", ",", "2"}], "}"}], ",", 
     RowBox[{"{", 
      RowBox[{"2", ",", "4", ",", "3"}], "}"}], ",", 
     RowBox[{"{", 
      RowBox[{"3", ",", "4", ",", "4"}], "}"}]}], "}"}], ",", 
   RowBox[{"{", 
    RowBox[{
     RowBox[{"{", 
      RowBox[{"2", ",", "2", ",", "3"}], "}"}], ",", 
     RowBox[{"{", 
      RowBox[{"2", ",", "4", ",", "2"}], "}"}], ",", 
     RowBox[{"{", 
      RowBox[{"2", ",", "4", ",", "3"}], "}"}], ",", 
     RowBox[{"{", 
      RowBox[{"4", ",", "4", ",", "2"}], "}"}]}], "}"}], ",", 
   RowBox[{"{", 
    RowBox[{
     RowBox[{"{", 
      RowBox[{"2", ",", "2", ",", "3"}], "}"}], ",", 
     RowBox[{"{", 
      RowBox[{"2", ",", "4", ",", "2"}], "}"}], ",", 
     RowBox[{"{", 
      RowBox[{"2", ",", "4", ",", "3"}], "}"}], ",", 
     RowBox[{"{", 
      RowBox[{"4", ",", "4", ",", "3"}], "}"}]}], "}"}], ",", 
   RowBox[{"{", 
    RowBox[{
     RowBox[{"{", 
      RowBox[{"2", ",", "2", ",", "3"}], "}"}], ",", 
     RowBox[{"{", 
      RowBox[{"2", ",", "4", ",", "2"}], "}"}], ",", 
     RowBox[{"{", 
      RowBox[{"2", ",", "4", ",", "4"}], "}"}], ",", 
     RowBox[{"{", 
      RowBox[{"3", ",", "2", ",", "3"}], "}"}]}], "}"}], ",", 
   RowBox[{"{", 
    RowBox[{
     RowBox[{"{", 
      RowBox[{"2", ",", "2", ",", "3"}], "}"}], ",", 
     RowBox[{"{", 
      RowBox[{"2", ",", "4", ",", "2"}], "}"}], ",", 
     RowBox[{"{", 
      RowBox[{"2", ",", "4", ",", "4"}], "}"}], ",", 
     RowBox[{"{", 
      RowBox[{"3", ",", "3", ",", "2"}], "}"}]}], "}"}], ",", 
   RowBox[{"{", 
    RowBox[{
     RowBox[{"{", 
      RowBox[{"2", ",", "2", ",", "3"}], "}"}], ",", 
     RowBox[{"{", 
      RowBox[{"2", ",", "4", ",", "2"}], "}"}], ",", 
     RowBox[{"{", 
      RowBox[{"2", ",", "4", ",", "4"}], "}"}], ",", 
     RowBox[{"{", 
      RowBox[{"3", ",", "3", ",", "4"}], "}"}]}], "}"}], ",", 
   RowBox[{"{", 
    RowBox[{
     RowBox[{"{", 
      RowBox[{"2", ",", "2", ",", "3"}], "}"}], ",", 
     RowBox[{"{", 
      RowBox[{"2", ",", "4", ",", "2"}], "}"}], ",", 
     RowBox[{"{", 
      RowBox[{"2", ",", "4", ",", "4"}], "}"}], ",", 
     RowBox[{"{", 
      RowBox[{"3", ",", "4", ",", "2"}], "}"}]}], "}"}], ",", 
   RowBox[{"{", 
    RowBox[{
     RowBox[{"{", 
      RowBox[{"2", ",", "2", ",", "3"}], "}"}], ",", 
     RowBox[{"{", 
      RowBox[{"2", ",", "4", ",", "2"}], "}"}], ",", 
     RowBox[{"{", 
      RowBox[{"2", ",", "4", ",", "4"}], "}"}], ",", 
     RowBox[{"{", 
      RowBox[{"3", ",", "4", ",", "3"}], "}"}]}], "}"}], ",", 
   RowBox[{"{", 
    RowBox[{
     RowBox[{"{", 
      RowBox[{"2", ",", "2", ",", "3"}], "}"}], ",", 
     RowBox[{"{", 
      RowBox[{"2", ",", "4", ",", "2"}], "}"}], ",", 
     RowBox[{"{", 
      RowBox[{"2", ",", "4", ",", "4"}], "}"}], ",", 
     RowBox[{"{", 
      RowBox[{"3", ",", "4", ",", "4"}], "}"}]}], "}"}], ",", 
   RowBox[{"{", 
    RowBox[{
     RowBox[{"{", 
      RowBox[{"2", ",", "2", ",", "3"}], "}"}], ",", 
     RowBox[{"{", 
      RowBox[{"2", ",", "4", ",", "2"}], "}"}], ",", 
     RowBox[{"{", 
      RowBox[{"2", ",", "4", ",", "4"}], "}"}], ",", 
     RowBox[{"{", 
      RowBox[{"4", ",", "3", ",", "2"}], "}"}]}], "}"}], ",", 
   RowBox[{"{", 
    RowBox[{
     RowBox[{"{", 
      RowBox[{"2", ",", "2", ",", "3"}], "}"}], ",", 
     RowBox[{"{", 
      RowBox[{"2", ",", "4", ",", "2"}], "}"}], ",", 
     RowBox[{"{", 
      RowBox[{"2", ",", "4", ",", "4"}], "}"}], ",", 
     RowBox[{"{", 
      RowBox[{"4", ",", "3", ",", "3"}], "}"}]}], "}"}], ",", 
   RowBox[{"{", 
    RowBox[{
     RowBox[{"{", 
      RowBox[{"2", ",", "2", ",", "3"}], "}"}], ",", 
     RowBox[{"{", 
      RowBox[{"2", ",", "4", ",", "2"}], "}"}], ",", 
     RowBox[{"{", 
      RowBox[{"2", ",", "4", ",", "4"}], "}"}], ",", 
     RowBox[{"{", 
      RowBox[{"4", ",", "3", ",", "4"}], "}"}]}], "}"}], ",", 
   RowBox[{"{", 
    RowBox[{
     RowBox[{"{", 
      RowBox[{"2", ",", "2", ",", "3"}], "}"}], ",", 
     RowBox[{"{", 
      RowBox[{"2", ",", "4", ",", "2"}], "}"}], ",", 
     RowBox[{"{", 
      RowBox[{"3", ",", "2", ",", "3"}], "}"}], ",", 
     RowBox[{"{", 
      RowBox[{"3", ",", "3", ",", "4"}], "}"}]}], "}"}], ",", 
   RowBox[{"{", 
    RowBox[{
     RowBox[{"{", 
      RowBox[{"2", ",", "2", ",", "3"}], "}"}], ",", 
     RowBox[{"{", 
      RowBox[{"2", ",", "4", ",", "2"}], "}"}], ",", 
     RowBox[{"{", 
      RowBox[{"3", ",", "2", ",", "3"}], "}"}], ",", 
     RowBox[{"{", 
      RowBox[{"3", ",", "4", ",", "2"}], "}"}]}], "}"}], ",", 
   RowBox[{"{", 
    RowBox[{
     RowBox[{"{", 
      RowBox[{"2", ",", "2", ",", "3"}], "}"}], ",", 
     RowBox[{"{", 
      RowBox[{"2", ",", "4", ",", "2"}], "}"}], ",", 
     RowBox[{"{", 
      RowBox[{"3", ",", "2", ",", "3"}], "}"}], ",", 
     RowBox[{"{", 
      RowBox[{"3", ",", "4", ",", "3"}], "}"}]}], "}"}], ",", 
   RowBox[{"{", 
    RowBox[{
     RowBox[{"{", 
      RowBox[{"2", ",", "2", ",", "3"}], "}"}], ",", 
     RowBox[{"{", 
      RowBox[{"2", ",", "4", ",", "2"}], "}"}], ",", 
     RowBox[{"{", 
      RowBox[{"3", ",", "2", ",", "3"}], "}"}], ",", 
     RowBox[{"{", 
      RowBox[{"3", ",", "4", ",", "4"}], "}"}]}], "}"}], ",", 
   RowBox[{"{", 
    RowBox[{
     RowBox[{"{", 
      RowBox[{"2", ",", "2", ",", "3"}], "}"}], ",", 
     RowBox[{"{", 
      RowBox[{"2", ",", "4", ",", "2"}], "}"}], ",", 
     RowBox[{"{", 
      RowBox[{"3", ",", "2", ",", "3"}], "}"}], ",", 
     RowBox[{"{", 
      RowBox[{"4", ",", "3", ",", "3"}], "}"}]}], "}"}], ",", 
   RowBox[{"{", 
    RowBox[{
     RowBox[{"{", 
      RowBox[{"2", ",", "2", ",", "3"}], "}"}], ",", 
     RowBox[{"{", 
      RowBox[{"2", ",", "4", ",", "2"}], "}"}], ",", 
     RowBox[{"{", 
      RowBox[{"3", ",", "2", ",", "3"}], "}"}], ",", 
     RowBox[{"{", 
      RowBox[{"4", ",", "3", ",", "4"}], "}"}]}], "}"}], ",", 
   RowBox[{"{", 
    RowBox[{
     RowBox[{"{", 
      RowBox[{"2", ",", "2", ",", "3"}], "}"}], ",", 
     RowBox[{"{", 
      RowBox[{"2", ",", "4", ",", "2"}], "}"}], ",", 
     RowBox[{"{", 
      RowBox[{"3", ",", "2", ",", "3"}], "}"}], ",", 
     RowBox[{"{", 
      RowBox[{"4", ",", "4", ",", "2"}], "}"}]}], "}"}], ",", 
   RowBox[{"{", 
    RowBox[{
     RowBox[{"{", 
      RowBox[{"2", ",", "2", ",", "3"}], "}"}], ",", 
     RowBox[{"{", 
      RowBox[{"2", ",", "4", ",", "2"}], "}"}], ",", 
     RowBox[{"{", 
      RowBox[{"3", ",", "2", ",", "3"}], "}"}], ",", 
     RowBox[{"{", 
      RowBox[{"4", ",", "4", ",", "3"}], "}"}]}], "}"}], ",", 
   RowBox[{"{", 
    RowBox[{
     RowBox[{"{", 
      RowBox[{"2", ",", "2", ",", "3"}], "}"}], ",", 
     RowBox[{"{", 
      RowBox[{"2", ",", "4", ",", "2"}], "}"}], ",", 
     RowBox[{"{", 
      RowBox[{"3", ",", "3", ",", "2"}], "}"}], ",", 
     RowBox[{"{", 
      RowBox[{"3", ",", "4", ",", "2"}], "}"}]}], "}"}], ",", 
   RowBox[{"{", 
    RowBox[{
     RowBox[{"{", 
      RowBox[{"2", ",", "2", ",", "3"}], "}"}], ",", 
     RowBox[{"{", 
      RowBox[{"2", ",", "4", ",", "2"}], "}"}], ",", 
     RowBox[{"{", 
      RowBox[{"3", ",", "3", ",", "2"}], "}"}], ",", 
     RowBox[{"{", 
      RowBox[{"3", ",", "4", ",", "3"}], "}"}]}], "}"}], ",", 
   RowBox[{"{", 
    RowBox[{
     RowBox[{"{", 
      RowBox[{"2", ",", "2", ",", "3"}], "}"}], ",", 
     RowBox[{"{", 
      RowBox[{"2", ",", "4", ",", "2"}], "}"}], ",", 
     RowBox[{"{", 
      RowBox[{"3", ",", "3", ",", "2"}], "}"}], ",", 
     RowBox[{"{", 
      RowBox[{"3", ",", "4", ",", "4"}], "}"}]}], "}"}], ",", 
   RowBox[{"{", 
    RowBox[{
     RowBox[{"{", 
      RowBox[{"2", ",", "2", ",", "3"}], "}"}], ",", 
     RowBox[{"{", 
      RowBox[{"2", ",", "4", ",", "2"}], "}"}], ",", 
     RowBox[{"{", 
      RowBox[{"3", ",", "3", ",", "2"}], "}"}], ",", 
     RowBox[{"{", 
      RowBox[{"4", ",", "3", ",", "2"}], "}"}]}], "}"}], ",", 
   RowBox[{"{", 
    RowBox[{
     RowBox[{"{", 
      RowBox[{"2", ",", "2", ",", "3"}], "}"}], ",", 
     RowBox[{"{", 
      RowBox[{"2", ",", "4", ",", "2"}], "}"}], ",", 
     RowBox[{"{", 
      RowBox[{"3", ",", "3", ",", "2"}], "}"}], ",", 
     RowBox[{"{", 
      RowBox[{"4", ",", "3", ",", "4"}], "}"}]}], "}"}], ",", 
   RowBox[{"{", 
    RowBox[{
     RowBox[{"{", 
      RowBox[{"2", ",", "2", ",", "3"}], "}"}], ",", 
     RowBox[{"{", 
      RowBox[{"2", ",", "4", ",", "2"}], "}"}], ",", 
     RowBox[{"{", 
      RowBox[{"3", ",", "3", ",", "2"}], "}"}], ",", 
     RowBox[{"{", 
      RowBox[{"4", ",", "4", ",", "2"}], "}"}]}], "}"}], ",", 
   RowBox[{"{", 
    RowBox[{
     RowBox[{"{", 
      RowBox[{"2", ",", "2", ",", "3"}], "}"}], ",", 
     RowBox[{"{", 
      RowBox[{"2", ",", "4", ",", "2"}], "}"}], ",", 
     RowBox[{"{", 
      RowBox[{"3", ",", "3", ",", "2"}], "}"}], ",", 
     RowBox[{"{", 
      RowBox[{"4", ",", "4", ",", "3"}], "}"}]}], "}"}], ",", 
   RowBox[{"{", 
    RowBox[{
     RowBox[{"{", 
      RowBox[{"2", ",", "2", ",", "3"}], "}"}], ",", 
     RowBox[{"{", 
      RowBox[{"2", ",", "4", ",", "2"}], "}"}], ",", 
     RowBox[{"{", 
      RowBox[{"3", ",", "3", ",", "4"}], "}"}], ",", 
     RowBox[{"{", 
      RowBox[{"4", ",", "3", ",", "2"}], "}"}]}], "}"}], ",", 
   RowBox[{"{", 
    RowBox[{
     RowBox[{"{", 
      RowBox[{"2", ",", "2", ",", "3"}], "}"}], ",", 
     RowBox[{"{", 
      RowBox[{"2", ",", "4", ",", "2"}], "}"}], ",", 
     RowBox[{"{", 
      RowBox[{"3", ",", "3", ",", "4"}], "}"}], ",", 
     RowBox[{"{", 
      RowBox[{"4", ",", "3", ",", "4"}], "}"}]}], "}"}], ",", 
   RowBox[{"{", 
    RowBox[{
     RowBox[{"{", 
      RowBox[{"2", ",", "2", ",", "3"}], "}"}], ",", 
     RowBox[{"{", 
      RowBox[{"2", ",", "4", ",", "2"}], "}"}], ",", 
     RowBox[{"{", 
      RowBox[{"3", ",", "3", ",", "4"}], "}"}], ",", 
     RowBox[{"{", 
      RowBox[{"4", ",", "4", ",", "2"}], "}"}]}], "}"}], ",", 
   RowBox[{"{", 
    RowBox[{
     RowBox[{"{", 
      RowBox[{"2", ",", "2", ",", "3"}], "}"}], ",", 
     RowBox[{"{", 
      RowBox[{"2", ",", "4", ",", "2"}], "}"}], ",", 
     RowBox[{"{", 
      RowBox[{"3", ",", "3", ",", "4"}], "}"}], ",", 
     RowBox[{"{", 
      RowBox[{"4", ",", "4", ",", "3"}], "}"}]}], "}"}], ",", 
   RowBox[{"{", 
    RowBox[{
     RowBox[{"{", 
      RowBox[{"2", ",", "2", ",", "3"}], "}"}], ",", 
     RowBox[{"{", 
      RowBox[{"2", ",", "4", ",", "2"}], "}"}], ",", 
     RowBox[{"{", 
      RowBox[{"3", ",", "4", ",", "2"}], "}"}], ",", 
     RowBox[{"{", 
      RowBox[{"3", ",", "4", ",", "3"}], "}"}]}], "}"}], ",", 
   RowBox[{"{", 
    RowBox[{
     RowBox[{"{", 
      RowBox[{"2", ",", "2", ",", "3"}], "}"}], ",", 
     RowBox[{"{", 
      RowBox[{"2", ",", "4", ",", "2"}], "}"}], ",", 
     RowBox[{"{", 
      RowBox[{"3", ",", "4", ",", "2"}], "}"}], ",", 
     RowBox[{"{", 
      RowBox[{"3", ",", "4", ",", "4"}], "}"}]}], "}"}], ",", 
   RowBox[{"{", 
    RowBox[{
     RowBox[{"{", 
      RowBox[{"2", ",", "2", ",", "3"}], "}"}], ",", 
     RowBox[{"{", 
      RowBox[{"2", ",", "4", ",", "2"}], "}"}], ",", 
     RowBox[{"{", 
      RowBox[{"3", ",", "4", ",", "2"}], "}"}], ",", 
     RowBox[{"{", 
      RowBox[{"4", ",", "3", ",", "2"}], "}"}]}], "}"}], ",", 
   RowBox[{"{", 
    RowBox[{
     RowBox[{"{", 
      RowBox[{"2", ",", "2", ",", "3"}], "}"}], ",", 
     RowBox[{"{", 
      RowBox[{"2", ",", "4", ",", "2"}], "}"}], ",", 
     RowBox[{"{", 
      RowBox[{"3", ",", "4", ",", "2"}], "}"}], ",", 
     RowBox[{"{", 
      RowBox[{"4", ",", "3", ",", "3"}], "}"}]}], "}"}], ",", 
   RowBox[{"{", 
    RowBox[{
     RowBox[{"{", 
      RowBox[{"2", ",", "2", ",", "3"}], "}"}], ",", 
     RowBox[{"{", 
      RowBox[{"2", ",", "4", ",", "2"}], "}"}], ",", 
     RowBox[{"{", 
      RowBox[{"3", ",", "4", ",", "2"}], "}"}], ",", 
     RowBox[{"{", 
      RowBox[{"4", ",", "4", ",", "2"}], "}"}]}], "}"}], ",", 
   RowBox[{"{", 
    RowBox[{
     RowBox[{"{", 
      RowBox[{"2", ",", "2", ",", "3"}], "}"}], ",", 
     RowBox[{"{", 
      RowBox[{"2", ",", "4", ",", "2"}], "}"}], ",", 
     RowBox[{"{", 
      RowBox[{"3", ",", "4", ",", "2"}], "}"}], ",", 
     RowBox[{"{", 
      RowBox[{"4", ",", "4", ",", "3"}], "}"}]}], "}"}], ",", 
   RowBox[{"{", 
    RowBox[{
     RowBox[{"{", 
      RowBox[{"2", ",", "2", ",", "3"}], "}"}], ",", 
     RowBox[{"{", 
      RowBox[{"2", ",", "4", ",", "2"}], "}"}], ",", 
     RowBox[{"{", 
      RowBox[{"3", ",", "4", ",", "3"}], "}"}], ",", 
     RowBox[{"{", 
      RowBox[{"3", ",", "4", ",", "4"}], "}"}]}], "}"}], ",", 
   RowBox[{"{", 
    RowBox[{
     RowBox[{"{", 
      RowBox[{"2", ",", "2", ",", "3"}], "}"}], ",", 
     RowBox[{"{", 
      RowBox[{"2", ",", "4", ",", "2"}], "}"}], ",", 
     RowBox[{"{", 
      RowBox[{"3", ",", "4", ",", "3"}], "}"}], ",", 
     RowBox[{"{", 
      RowBox[{"4", ",", "4", ",", "2"}], "}"}]}], "}"}], ",", 
   RowBox[{"{", 
    RowBox[{
     RowBox[{"{", 
      RowBox[{"2", ",", "2", ",", "3"}], "}"}], ",", 
     RowBox[{"{", 
      RowBox[{"2", ",", "4", ",", "2"}], "}"}], ",", 
     RowBox[{"{", 
      RowBox[{"3", ",", "4", ",", "3"}], "}"}], ",", 
     RowBox[{"{", 
      RowBox[{"4", ",", "4", ",", "3"}], "}"}]}], "}"}], ",", 
   RowBox[{"{", 
    RowBox[{
     RowBox[{"{", 
      RowBox[{"2", ",", "2", ",", "3"}], "}"}], ",", 
     RowBox[{"{", 
      RowBox[{"2", ",", "4", ",", "2"}], "}"}], ",", 
     RowBox[{"{", 
      RowBox[{"3", ",", "4", ",", "4"}], "}"}], ",", 
     RowBox[{"{", 
      RowBox[{"4", ",", "3", ",", "2"}], "}"}]}], "}"}], ",", 
   RowBox[{"{", 
    RowBox[{
     RowBox[{"{", 
      RowBox[{"2", ",", "2", ",", "3"}], "}"}], ",", 
     RowBox[{"{", 
      RowBox[{"2", ",", "4", ",", "2"}], "}"}], ",", 
     RowBox[{"{", 
      RowBox[{"3", ",", "4", ",", "4"}], "}"}], ",", 
     RowBox[{"{", 
      RowBox[{"4", ",", "3", ",", "3"}], "}"}]}], "}"}], ",", 
   RowBox[{"{", 
    RowBox[{
     RowBox[{"{", 
      RowBox[{"2", ",", "2", ",", "3"}], "}"}], ",", 
     RowBox[{"{", 
      RowBox[{"2", ",", "4", ",", "2"}], "}"}], ",", 
     RowBox[{"{", 
      RowBox[{"4", ",", "3", ",", "2"}], "}"}], ",", 
     RowBox[{"{", 
      RowBox[{"4", ",", "3", ",", "3"}], "}"}]}], "}"}], ",", 
   RowBox[{"{", 
    RowBox[{
     RowBox[{"{", 
      RowBox[{"2", ",", "2", ",", "3"}], "}"}], ",", 
     RowBox[{"{", 
      RowBox[{"2", ",", "4", ",", "2"}], "}"}], ",", 
     RowBox[{"{", 
      RowBox[{"4", ",", "3", ",", "2"}], "}"}], ",", 
     RowBox[{"{", 
      RowBox[{"4", ",", "3", ",", "4"}], "}"}]}], "}"}], ",", 
   RowBox[{"{", 
    RowBox[{
     RowBox[{"{", 
      RowBox[{"2", ",", "2", ",", "3"}], "}"}], ",", 
     RowBox[{"{", 
      RowBox[{"2", ",", "4", ",", "2"}], "}"}], ",", 
     RowBox[{"{", 
      RowBox[{"4", ",", "3", ",", "2"}], "}"}], ",", 
     RowBox[{"{", 
      RowBox[{"4", ",", "4", ",", "2"}], "}"}]}], "}"}], ",", 
   RowBox[{"{", 
    RowBox[{
     RowBox[{"{", 
      RowBox[{"2", ",", "2", ",", "3"}], "}"}], ",", 
     RowBox[{"{", 
      RowBox[{"2", ",", "4", ",", "2"}], "}"}], ",", 
     RowBox[{"{", 
      RowBox[{"4", ",", "3", ",", "3"}], "}"}], ",", 
     RowBox[{"{", 
      RowBox[{"4", ",", "3", ",", "4"}], "}"}]}], "}"}], ",", 
   RowBox[{"{", 
    RowBox[{
     RowBox[{"{", 
      RowBox[{"2", ",", "2", ",", "3"}], "}"}], ",", 
     RowBox[{"{", 
      RowBox[{"2", ",", "4", ",", "2"}], "}"}], ",", 
     RowBox[{"{", 
      RowBox[{"4", ",", "3", ",", "3"}], "}"}], ",", 
     RowBox[{"{", 
      RowBox[{"4", ",", "4", ",", "2"}], "}"}]}], "}"}], ",", 
   RowBox[{"{", 
    RowBox[{
     RowBox[{"{", 
      RowBox[{"2", ",", "2", ",", "3"}], "}"}], ",", 
     RowBox[{"{", 
      RowBox[{"2", ",", "4", ",", "3"}], "}"}], ",", 
     RowBox[{"{", 
      RowBox[{"2", ",", "4", ",", "4"}], "}"}], ",", 
     RowBox[{"{", 
      RowBox[{"3", ",", "2", ",", "3"}], "}"}]}], "}"}], ",", 
   RowBox[{"{", 
    RowBox[{
     RowBox[{"{", 
      RowBox[{"2", ",", "2", ",", "3"}], "}"}], ",", 
     RowBox[{"{", 
      RowBox[{"2", ",", "4", ",", "3"}], "}"}], ",", 
     RowBox[{"{", 
      RowBox[{"2", ",", "4", ",", "4"}], "}"}], ",", 
     RowBox[{"{", 
      RowBox[{"3", ",", "3", ",", "2"}], "}"}]}], "}"}], ",", 
   RowBox[{"{", 
    RowBox[{
     RowBox[{"{", 
      RowBox[{"2", ",", "2", ",", "3"}], "}"}], ",", 
     RowBox[{"{", 
      RowBox[{"2", ",", "4", ",", "3"}], "}"}], ",", 
     RowBox[{"{", 
      RowBox[{"2", ",", "4", ",", "4"}], "}"}], ",", 
     RowBox[{"{", 
      RowBox[{"3", ",", "3", ",", "4"}], "}"}]}], "}"}], ",", 
   RowBox[{"{", 
    RowBox[{
     RowBox[{"{", 
      RowBox[{"2", ",", "2", ",", "3"}], "}"}], ",", 
     RowBox[{"{", 
      RowBox[{"2", ",", "4", ",", "3"}], "}"}], ",", 
     RowBox[{"{", 
      RowBox[{"2", ",", "4", ",", "4"}], "}"}], ",", 
     RowBox[{"{", 
      RowBox[{"3", ",", "4", ",", "2"}], "}"}]}], "}"}], ",", 
   RowBox[{"{", 
    RowBox[{
     RowBox[{"{", 
      RowBox[{"2", ",", "2", ",", "3"}], "}"}], ",", 
     RowBox[{"{", 
      RowBox[{"2", ",", "4", ",", "3"}], "}"}], ",", 
     RowBox[{"{", 
      RowBox[{"2", ",", "4", ",", "4"}], "}"}], ",", 
     RowBox[{"{", 
      RowBox[{"3", ",", "4", ",", "3"}], "}"}]}], "}"}], ",", 
   RowBox[{"{", 
    RowBox[{
     RowBox[{"{", 
      RowBox[{"2", ",", "2", ",", "3"}], "}"}], ",", 
     RowBox[{"{", 
      RowBox[{"2", ",", "4", ",", "3"}], "}"}], ",", 
     RowBox[{"{", 
      RowBox[{"2", ",", "4", ",", "4"}], "}"}], ",", 
     RowBox[{"{", 
      RowBox[{"3", ",", "4", ",", "4"}], "}"}]}], "}"}], ",", 
   RowBox[{"{", 
    RowBox[{
     RowBox[{"{", 
      RowBox[{"2", ",", "2", ",", "3"}], "}"}], ",", 
     RowBox[{"{", 
      RowBox[{"2", ",", "4", ",", "3"}], "}"}], ",", 
     RowBox[{"{", 
      RowBox[{"2", ",", "4", ",", "4"}], "}"}], ",", 
     RowBox[{"{", 
      RowBox[{"4", ",", "2", ",", "3"}], "}"}]}], "}"}], ",", 
   RowBox[{"{", 
    RowBox[{
     RowBox[{"{", 
      RowBox[{"2", ",", "2", ",", "3"}], "}"}], ",", 
     RowBox[{"{", 
      RowBox[{"2", ",", "4", ",", "3"}], "}"}], ",", 
     RowBox[{"{", 
      RowBox[{"2", ",", "4", ",", "4"}], "}"}], ",", 
     RowBox[{"{", 
      RowBox[{"4", ",", "3", ",", "3"}], "}"}]}], "}"}], ",", 
   RowBox[{"{", 
    RowBox[{
     RowBox[{"{", 
      RowBox[{"2", ",", "2", ",", "3"}], "}"}], ",", 
     RowBox[{"{", 
      RowBox[{"2", ",", "4", ",", "3"}], "}"}], ",", 
     RowBox[{"{", 
      RowBox[{"2", ",", "4", ",", "4"}], "}"}], ",", 
     RowBox[{"{", 
      RowBox[{"4", ",", "4", ",", "3"}], "}"}]}], "}"}], ",", 
   RowBox[{"{", 
    RowBox[{
     RowBox[{"{", 
      RowBox[{"2", ",", "2", ",", "3"}], "}"}], ",", 
     RowBox[{"{", 
      RowBox[{"2", ",", "4", ",", "3"}], "}"}], ",", 
     RowBox[{"{", 
      RowBox[{"3", ",", "2", ",", "3"}], "}"}], ",", 
     RowBox[{"{", 
      RowBox[{"3", ",", "4", ",", "2"}], "}"}]}], "}"}], ",", 
   RowBox[{"{", 
    RowBox[{
     RowBox[{"{", 
      RowBox[{"2", ",", "2", ",", "3"}], "}"}], ",", 
     RowBox[{"{", 
      RowBox[{"2", ",", "4", ",", "3"}], "}"}], ",", 
     RowBox[{"{", 
      RowBox[{"3", ",", "2", ",", "3"}], "}"}], ",", 
     RowBox[{"{", 
      RowBox[{"3", ",", "4", ",", "3"}], "}"}]}], "}"}], ",", 
   RowBox[{"{", 
    RowBox[{
     RowBox[{"{", 
      RowBox[{"2", ",", "2", ",", "3"}], "}"}], ",", 
     RowBox[{"{", 
      RowBox[{"2", ",", "4", ",", "3"}], "}"}], ",", 
     RowBox[{"{", 
      RowBox[{"3", ",", "2", ",", "3"}], "}"}], ",", 
     RowBox[{"{", 
      RowBox[{"3", ",", "4", ",", "4"}], "}"}]}], "}"}], ",", 
   RowBox[{"{", 
    RowBox[{
     RowBox[{"{", 
      RowBox[{"2", ",", "2", ",", "3"}], "}"}], ",", 
     RowBox[{"{", 
      RowBox[{"2", ",", "4", ",", "3"}], "}"}], ",", 
     RowBox[{"{", 
      RowBox[{"3", ",", "2", ",", "3"}], "}"}], ",", 
     RowBox[{"{", 
      RowBox[{"4", ",", "2", ",", "3"}], "}"}]}], "}"}], ",", 
   RowBox[{"{", 
    RowBox[{
     RowBox[{"{", 
      RowBox[{"2", ",", "2", ",", "3"}], "}"}], ",", 
     RowBox[{"{", 
      RowBox[{"2", ",", "4", ",", "3"}], "}"}], ",", 
     RowBox[{"{", 
      RowBox[{"3", ",", "2", ",", "3"}], "}"}], ",", 
     RowBox[{"{", 
      RowBox[{"4", ",", "4", ",", "2"}], "}"}]}], "}"}], ",", 
   RowBox[{"{", 
    RowBox[{
     RowBox[{"{", 
      RowBox[{"2", ",", "2", ",", "3"}], "}"}], ",", 
     RowBox[{"{", 
      RowBox[{"2", ",", "4", ",", "3"}], "}"}], ",", 
     RowBox[{"{", 
      RowBox[{"3", ",", "2", ",", "3"}], "}"}], ",", 
     RowBox[{"{", 
      RowBox[{"4", ",", "4", ",", "3"}], "}"}]}], "}"}], ",", 
   RowBox[{"{", 
    RowBox[{
     RowBox[{"{", 
      RowBox[{"2", ",", "2", ",", "3"}], "}"}], ",", 
     RowBox[{"{", 
      RowBox[{"2", ",", "4", ",", "3"}], "}"}], ",", 
     RowBox[{"{", 
      RowBox[{"3", ",", "3", ",", "2"}], "}"}], ",", 
     RowBox[{"{", 
      RowBox[{"3", ",", "4", ",", "2"}], "}"}]}], "}"}], ",", 
   RowBox[{"{", 
    RowBox[{
     RowBox[{"{", 
      RowBox[{"2", ",", "2", ",", "3"}], "}"}], ",", 
     RowBox[{"{", 
      RowBox[{"2", ",", "4", ",", "3"}], "}"}], ",", 
     RowBox[{"{", 
      RowBox[{"3", ",", "3", ",", "2"}], "}"}], ",", 
     RowBox[{"{", 
      RowBox[{"3", ",", "4", ",", "4"}], "}"}]}], "}"}], ",", 
   RowBox[{"{", 
    RowBox[{
     RowBox[{"{", 
      RowBox[{"2", ",", "2", ",", "3"}], "}"}], ",", 
     RowBox[{"{", 
      RowBox[{"2", ",", "4", ",", "3"}], "}"}], ",", 
     RowBox[{"{", 
      RowBox[{"3", ",", "3", ",", "2"}], "}"}], ",", 
     RowBox[{"{", 
      RowBox[{"4", ",", "2", ",", "3"}], "}"}]}], "}"}], ",", 
   RowBox[{"{", 
    RowBox[{
     RowBox[{"{", 
      RowBox[{"2", ",", "2", ",", "3"}], "}"}], ",", 
     RowBox[{"{", 
      RowBox[{"2", ",", "4", ",", "3"}], "}"}], ",", 
     RowBox[{"{", 
      RowBox[{"3", ",", "3", ",", "2"}], "}"}], ",", 
     RowBox[{"{", 
      RowBox[{"4", ",", "4", ",", "2"}], "}"}]}], "}"}], ",", 
   RowBox[{"{", 
    RowBox[{
     RowBox[{"{", 
      RowBox[{"2", ",", "2", ",", "3"}], "}"}], ",", 
     RowBox[{"{", 
      RowBox[{"2", ",", "4", ",", "3"}], "}"}], ",", 
     RowBox[{"{", 
      RowBox[{"3", ",", "3", ",", "2"}], "}"}], ",", 
     RowBox[{"{", 
      RowBox[{"4", ",", "4", ",", "3"}], "}"}]}], "}"}], ",", 
   RowBox[{"{", 
    RowBox[{
     RowBox[{"{", 
      RowBox[{"2", ",", "2", ",", "3"}], "}"}], ",", 
     RowBox[{"{", 
      RowBox[{"2", ",", "4", ",", "3"}], "}"}], ",", 
     RowBox[{"{", 
      RowBox[{"3", ",", "3", ",", "4"}], "}"}], ",", 
     RowBox[{"{", 
      RowBox[{"4", ",", "2", ",", "3"}], "}"}]}], "}"}], ",", 
   RowBox[{"{", 
    RowBox[{
     RowBox[{"{", 
      RowBox[{"2", ",", "2", ",", "3"}], "}"}], ",", 
     RowBox[{"{", 
      RowBox[{"2", ",", "4", ",", "3"}], "}"}], ",", 
     RowBox[{"{", 
      RowBox[{"3", ",", "3", ",", "4"}], "}"}], ",", 
     RowBox[{"{", 
      RowBox[{"4", ",", "4", ",", "2"}], "}"}]}], "}"}], ",", 
   RowBox[{"{", 
    RowBox[{
     RowBox[{"{", 
      RowBox[{"2", ",", "2", ",", "3"}], "}"}], ",", 
     RowBox[{"{", 
      RowBox[{"2", ",", "4", ",", "3"}], "}"}], ",", 
     RowBox[{"{", 
      RowBox[{"3", ",", "3", ",", "4"}], "}"}], ",", 
     RowBox[{"{", 
      RowBox[{"4", ",", "4", ",", "3"}], "}"}]}], "}"}], ",", 
   RowBox[{"{", 
    RowBox[{
     RowBox[{"{", 
      RowBox[{"2", ",", "2", ",", "3"}], "}"}], ",", 
     RowBox[{"{", 
      RowBox[{"2", ",", "4", ",", "3"}], "}"}], ",", 
     RowBox[{"{", 
      RowBox[{"3", ",", "4", ",", "2"}], "}"}], ",", 
     RowBox[{"{", 
      RowBox[{"3", ",", "4", ",", "3"}], "}"}]}], "}"}], ",", 
   RowBox[{"{", 
    RowBox[{
     RowBox[{"{", 
      RowBox[{"2", ",", "2", ",", "3"}], "}"}], ",", 
     RowBox[{"{", 
      RowBox[{"2", ",", "4", ",", "3"}], "}"}], ",", 
     RowBox[{"{", 
      RowBox[{"3", ",", "4", ",", "2"}], "}"}], ",", 
     RowBox[{"{", 
      RowBox[{"3", ",", "4", ",", "4"}], "}"}]}], "}"}], ",", 
   RowBox[{"{", 
    RowBox[{
     RowBox[{"{", 
      RowBox[{"2", ",", "2", ",", "3"}], "}"}], ",", 
     RowBox[{"{", 
      RowBox[{"2", ",", "4", ",", "3"}], "}"}], ",", 
     RowBox[{"{", 
      RowBox[{"3", ",", "4", ",", "2"}], "}"}], ",", 
     RowBox[{"{", 
      RowBox[{"4", ",", "4", ",", "2"}], "}"}]}], "}"}], ",", 
   RowBox[{"{", 
    RowBox[{
     RowBox[{"{", 
      RowBox[{"2", ",", "2", ",", "3"}], "}"}], ",", 
     RowBox[{"{", 
      RowBox[{"2", ",", "4", ",", "3"}], "}"}], ",", 
     RowBox[{"{", 
      RowBox[{"3", ",", "4", ",", "2"}], "}"}], ",", 
     RowBox[{"{", 
      RowBox[{"4", ",", "4", ",", "3"}], "}"}]}], "}"}], ",", 
   RowBox[{"{", 
    RowBox[{
     RowBox[{"{", 
      RowBox[{"2", ",", "2", ",", "3"}], "}"}], ",", 
     RowBox[{"{", 
      RowBox[{"2", ",", "4", ",", "3"}], "}"}], ",", 
     RowBox[{"{", 
      RowBox[{"3", ",", "4", ",", "3"}], "}"}], ",", 
     RowBox[{"{", 
      RowBox[{"3", ",", "4", ",", "4"}], "}"}]}], "}"}], ",", 
   RowBox[{"{", 
    RowBox[{
     RowBox[{"{", 
      RowBox[{"2", ",", "2", ",", "3"}], "}"}], ",", 
     RowBox[{"{", 
      RowBox[{"2", ",", "4", ",", "3"}], "}"}], ",", 
     RowBox[{"{", 
      RowBox[{"3", ",", "4", ",", "3"}], "}"}], ",", 
     RowBox[{"{", 
      RowBox[{"4", ",", "2", ",", "3"}], "}"}]}], "}"}], ",", 
   RowBox[{"{", 
    RowBox[{
     RowBox[{"{", 
      RowBox[{"2", ",", "2", ",", "3"}], "}"}], ",", 
     RowBox[{"{", 
      RowBox[{"2", ",", "4", ",", "3"}], "}"}], ",", 
     RowBox[{"{", 
      RowBox[{"3", ",", "4", ",", "3"}], "}"}], ",", 
     RowBox[{"{", 
      RowBox[{"4", ",", "4", ",", "2"}], "}"}]}], "}"}], ",", 
   RowBox[{"{", 
    RowBox[{
     RowBox[{"{", 
      RowBox[{"2", ",", "2", ",", "3"}], "}"}], ",", 
     RowBox[{"{", 
      RowBox[{"2", ",", "4", ",", "3"}], "}"}], ",", 
     RowBox[{"{", 
      RowBox[{"3", ",", "4", ",", "3"}], "}"}], ",", 
     RowBox[{"{", 
      RowBox[{"4", ",", "4", ",", "3"}], "}"}]}], "}"}], ",", 
   RowBox[{"{", 
    RowBox[{
     RowBox[{"{", 
      RowBox[{"2", ",", "2", ",", "3"}], "}"}], ",", 
     RowBox[{"{", 
      RowBox[{"2", ",", "4", ",", "3"}], "}"}], ",", 
     RowBox[{"{", 
      RowBox[{"3", ",", "4", ",", "4"}], "}"}], ",", 
     RowBox[{"{", 
      RowBox[{"4", ",", "2", ",", "3"}], "}"}]}], "}"}], ",", 
   RowBox[{"{", 
    RowBox[{
     RowBox[{"{", 
      RowBox[{"2", ",", "2", ",", "3"}], "}"}], ",", 
     RowBox[{"{", 
      RowBox[{"2", ",", "4", ",", "3"}], "}"}], ",", 
     RowBox[{"{", 
      RowBox[{"4", ",", "2", ",", "2"}], "}"}], ",", 
     RowBox[{"{", 
      RowBox[{"4", ",", "2", ",", "3"}], "}"}]}], "}"}], ",", 
   RowBox[{"{", 
    RowBox[{
     RowBox[{"{", 
      RowBox[{"2", ",", "2", ",", "3"}], "}"}], ",", 
     RowBox[{"{", 
      RowBox[{"2", ",", "4", ",", "3"}], "}"}], ",", 
     RowBox[{"{", 
      RowBox[{"4", ",", "2", ",", "2"}], "}"}], ",", 
     RowBox[{"{", 
      RowBox[{"4", ",", "4", ",", "3"}], "}"}]}], "}"}], ",", 
   RowBox[{"{", 
    RowBox[{
     RowBox[{"{", 
      RowBox[{"2", ",", "2", ",", "3"}], "}"}], ",", 
     RowBox[{"{", 
      RowBox[{"2", ",", "4", ",", "3"}], "}"}], ",", 
     RowBox[{"{", 
      RowBox[{"4", ",", "2", ",", "3"}], "}"}], ",", 
     RowBox[{"{", 
      RowBox[{"4", ",", "3", ",", "3"}], "}"}]}], "}"}], ",", 
   RowBox[{"{", 
    RowBox[{
     RowBox[{"{", 
      RowBox[{"2", ",", "2", ",", "3"}], "}"}], ",", 
     RowBox[{"{", 
      RowBox[{"2", ",", "4", ",", "3"}], "}"}], ",", 
     RowBox[{"{", 
      RowBox[{"4", ",", "2", ",", "3"}], "}"}], ",", 
     RowBox[{"{", 
      RowBox[{"4", ",", "4", ",", "3"}], "}"}]}], "}"}], ",", 
   RowBox[{"{", 
    RowBox[{
     RowBox[{"{", 
      RowBox[{"2", ",", "2", ",", "3"}], "}"}], ",", 
     RowBox[{"{", 
      RowBox[{"2", ",", "4", ",", "4"}], "}"}], ",", 
     RowBox[{"{", 
      RowBox[{"3", ",", "2", ",", "3"}], "}"}], ",", 
     RowBox[{"{", 
      RowBox[{"3", ",", "4", ",", "2"}], "}"}]}], "}"}], ",", 
   RowBox[{"{", 
    RowBox[{
     RowBox[{"{", 
      RowBox[{"2", ",", "2", ",", "3"}], "}"}], ",", 
     RowBox[{"{", 
      RowBox[{"2", ",", "4", ",", "4"}], "}"}], ",", 
     RowBox[{"{", 
      RowBox[{"3", ",", "2", ",", "3"}], "}"}], ",", 
     RowBox[{"{", 
      RowBox[{"3", ",", "4", ",", "3"}], "}"}]}], "}"}], ",", 
   RowBox[{"{", 
    RowBox[{
     RowBox[{"{", 
      RowBox[{"2", ",", "2", ",", "3"}], "}"}], ",", 
     RowBox[{"{", 
      RowBox[{"2", ",", "4", ",", "4"}], "}"}], ",", 
     RowBox[{"{", 
      RowBox[{"3", ",", "2", ",", "3"}], "}"}], ",", 
     RowBox[{"{", 
      RowBox[{"3", ",", "4", ",", "4"}], "}"}]}], "}"}], ",", 
   RowBox[{"{", 
    RowBox[{
     RowBox[{"{", 
      RowBox[{"2", ",", "2", ",", "3"}], "}"}], ",", 
     RowBox[{"{", 
      RowBox[{"2", ",", "4", ",", "4"}], "}"}], ",", 
     RowBox[{"{", 
      RowBox[{"3", ",", "2", ",", "3"}], "}"}], ",", 
     RowBox[{"{", 
      RowBox[{"4", ",", "2", ",", "3"}], "}"}]}], "}"}], ",", 
   RowBox[{"{", 
    RowBox[{
     RowBox[{"{", 
      RowBox[{"2", ",", "2", ",", "3"}], "}"}], ",", 
     RowBox[{"{", 
      RowBox[{"2", ",", "4", ",", "4"}], "}"}], ",", 
     RowBox[{"{", 
      RowBox[{"3", ",", "2", ",", "3"}], "}"}], ",", 
     RowBox[{"{", 
      RowBox[{"4", ",", "3", ",", "3"}], "}"}]}], "}"}], ",", 
   RowBox[{"{", 
    RowBox[{
     RowBox[{"{", 
      RowBox[{"2", ",", "2", ",", "3"}], "}"}], ",", 
     RowBox[{"{", 
      RowBox[{"2", ",", "4", ",", "4"}], "}"}], ",", 
     RowBox[{"{", 
      RowBox[{"3", ",", "2", ",", "3"}], "}"}], ",", 
     RowBox[{"{", 
      RowBox[{"4", ",", "3", ",", "4"}], "}"}]}], "}"}], ",", 
   RowBox[{"{", 
    RowBox[{
     RowBox[{"{", 
      RowBox[{"2", ",", "2", ",", "3"}], "}"}], ",", 
     RowBox[{"{", 
      RowBox[{"2", ",", "4", ",", "4"}], "}"}], ",", 
     RowBox[{"{", 
      RowBox[{"3", ",", "3", ",", "2"}], "}"}], ",", 
     RowBox[{"{", 
      RowBox[{"3", ",", "4", ",", "4"}], "}"}]}], "}"}], ",", 
   RowBox[{"{", 
    RowBox[{
     RowBox[{"{", 
      RowBox[{"2", ",", "2", ",", "3"}], "}"}], ",", 
     RowBox[{"{", 
      RowBox[{"2", ",", "4", ",", "4"}], "}"}], ",", 
     RowBox[{"{", 
      RowBox[{"3", ",", "3", ",", "2"}], "}"}], ",", 
     RowBox[{"{", 
      RowBox[{"4", ",", "2", ",", "3"}], "}"}]}], "}"}], ",", 
   RowBox[{"{", 
    RowBox[{
     RowBox[{"{", 
      RowBox[{"2", ",", "2", ",", "3"}], "}"}], ",", 
     RowBox[{"{", 
      RowBox[{"2", ",", "4", ",", "4"}], "}"}], ",", 
     RowBox[{"{", 
      RowBox[{"3", ",", "3", ",", "2"}], "}"}], ",", 
     RowBox[{"{", 
      RowBox[{"4", ",", "3", ",", "2"}], "}"}]}], "}"}], ",", 
   RowBox[{"{", 
    RowBox[{
     RowBox[{"{", 
      RowBox[{"2", ",", "2", ",", "3"}], "}"}], ",", 
     RowBox[{"{", 
      RowBox[{"2", ",", "4", ",", "4"}], "}"}], ",", 
     RowBox[{"{", 
      RowBox[{"3", ",", "3", ",", "2"}], "}"}], ",", 
     RowBox[{"{", 
      RowBox[{"4", ",", "3", ",", "4"}], "}"}]}], "}"}], ",", 
   RowBox[{"{", 
    RowBox[{
     RowBox[{"{", 
      RowBox[{"2", ",", "2", ",", "3"}], "}"}], ",", 
     RowBox[{"{", 
      RowBox[{"2", ",", "4", ",", "4"}], "}"}], ",", 
     RowBox[{"{", 
      RowBox[{"3", ",", "3", ",", "4"}], "}"}], ",", 
     RowBox[{"{", 
      RowBox[{"4", ",", "2", ",", "3"}], "}"}]}], "}"}], ",", 
   RowBox[{"{", 
    RowBox[{
     RowBox[{"{", 
      RowBox[{"2", ",", "2", ",", "3"}], "}"}], ",", 
     RowBox[{"{", 
      RowBox[{"2", ",", "4", ",", "4"}], "}"}], ",", 
     RowBox[{"{", 
      RowBox[{"3", ",", "3", ",", "4"}], "}"}], ",", 
     RowBox[{"{", 
      RowBox[{"4", ",", "3", ",", "2"}], "}"}]}], "}"}], ",", 
   RowBox[{"{", 
    RowBox[{
     RowBox[{"{", 
      RowBox[{"2", ",", "2", ",", "3"}], "}"}], ",", 
     RowBox[{"{", 
      RowBox[{"2", ",", "4", ",", "4"}], "}"}], ",", 
     RowBox[{"{", 
      RowBox[{"3", ",", "3", ",", "4"}], "}"}], ",", 
     RowBox[{"{", 
      RowBox[{"4", ",", "3", ",", "4"}], "}"}]}], "}"}], ",", 
   RowBox[{"{", 
    RowBox[{
     RowBox[{"{", 
      RowBox[{"2", ",", "2", ",", "3"}], "}"}], ",", 
     RowBox[{"{", 
      RowBox[{"2", ",", "4", ",", "4"}], "}"}], ",", 
     RowBox[{"{", 
      RowBox[{"3", ",", "4", ",", "2"}], "}"}], ",", 
     RowBox[{"{", 
      RowBox[{"3", ",", "4", ",", "3"}], "}"}]}], "}"}], ",", 
   RowBox[{"{", 
    RowBox[{
     RowBox[{"{", 
      RowBox[{"2", ",", "2", ",", "3"}], "}"}], ",", 
     RowBox[{"{", 
      RowBox[{"2", ",", "4", ",", "4"}], "}"}], ",", 
     RowBox[{"{", 
      RowBox[{"3", ",", "4", ",", "2"}], "}"}], ",", 
     RowBox[{"{", 
      RowBox[{"3", ",", "4", ",", "4"}], "}"}]}], "}"}], ",", 
   RowBox[{"{", 
    RowBox[{
     RowBox[{"{", 
      RowBox[{"2", ",", "2", ",", "3"}], "}"}], ",", 
     RowBox[{"{", 
      RowBox[{"2", ",", "4", ",", "4"}], "}"}], ",", 
     RowBox[{"{", 
      RowBox[{"3", ",", "4", ",", "2"}], "}"}], ",", 
     RowBox[{"{", 
      RowBox[{"4", ",", "3", ",", "2"}], "}"}]}], "}"}], ",", 
   RowBox[{"{", 
    RowBox[{
     RowBox[{"{", 
      RowBox[{"2", ",", "2", ",", "3"}], "}"}], ",", 
     RowBox[{"{", 
      RowBox[{"2", ",", "4", ",", "4"}], "}"}], ",", 
     RowBox[{"{", 
      RowBox[{"3", ",", "4", ",", "2"}], "}"}], ",", 
     RowBox[{"{", 
      RowBox[{"4", ",", "3", ",", "3"}], "}"}]}], "}"}], ",", 
   RowBox[{"{", 
    RowBox[{
     RowBox[{"{", 
      RowBox[{"2", ",", "2", ",", "3"}], "}"}], ",", 
     RowBox[{"{", 
      RowBox[{"2", ",", "4", ",", "4"}], "}"}], ",", 
     RowBox[{"{", 
      RowBox[{"3", ",", "4", ",", "3"}], "}"}], ",", 
     RowBox[{"{", 
      RowBox[{"3", ",", "4", ",", "4"}], "}"}]}], "}"}], ",", 
   RowBox[{"{", 
    RowBox[{
     RowBox[{"{", 
      RowBox[{"2", ",", "2", ",", "3"}], "}"}], ",", 
     RowBox[{"{", 
      RowBox[{"2", ",", "4", ",", "4"}], "}"}], ",", 
     RowBox[{"{", 
      RowBox[{"3", ",", "4", ",", "3"}], "}"}], ",", 
     RowBox[{"{", 
      RowBox[{"4", ",", "2", ",", "3"}], "}"}]}], "}"}], ",", 
   RowBox[{"{", 
    RowBox[{
     RowBox[{"{", 
      RowBox[{"2", ",", "2", ",", "3"}], "}"}], ",", 
     RowBox[{"{", 
      RowBox[{"2", ",", "4", ",", "4"}], "}"}], ",", 
     RowBox[{"{", 
      RowBox[{"3", ",", "4", ",", "4"}], "}"}], ",", 
     RowBox[{"{", 
      RowBox[{"4", ",", "2", ",", "3"}], "}"}]}], "}"}], ",", 
   RowBox[{"{", 
    RowBox[{
     RowBox[{"{", 
      RowBox[{"2", ",", "2", ",", "3"}], "}"}], ",", 
     RowBox[{"{", 
      RowBox[{"2", ",", "4", ",", "4"}], "}"}], ",", 
     RowBox[{"{", 
      RowBox[{"3", ",", "4", ",", "4"}], "}"}], ",", 
     RowBox[{"{", 
      RowBox[{"4", ",", "3", ",", "2"}], "}"}]}], "}"}], ",", 
   RowBox[{"{", 
    RowBox[{
     RowBox[{"{", 
      RowBox[{"2", ",", "2", ",", "3"}], "}"}], ",", 
     RowBox[{"{", 
      RowBox[{"2", ",", "4", ",", "4"}], "}"}], ",", 
     RowBox[{"{", 
      RowBox[{"3", ",", "4", ",", "4"}], "}"}], ",", 
     RowBox[{"{", 
      RowBox[{"4", ",", "3", ",", "3"}], "}"}]}], "}"}], ",", 
   RowBox[{"{", 
    RowBox[{
     RowBox[{"{", 
      RowBox[{"2", ",", "2", ",", "3"}], "}"}], ",", 
     RowBox[{"{", 
      RowBox[{"2", ",", "4", ",", "4"}], "}"}], ",", 
     RowBox[{"{", 
      RowBox[{"4", ",", "2", ",", "3"}], "}"}], ",", 
     RowBox[{"{", 
      RowBox[{"4", ",", "3", ",", "2"}], "}"}]}], "}"}], ",", 
   RowBox[{"{", 
    RowBox[{
     RowBox[{"{", 
      RowBox[{"2", ",", "2", ",", "3"}], "}"}], ",", 
     RowBox[{"{", 
      RowBox[{"2", ",", "4", ",", "4"}], "}"}], ",", 
     RowBox[{"{", 
      RowBox[{"4", ",", "2", ",", "3"}], "}"}], ",", 
     RowBox[{"{", 
      RowBox[{"4", ",", "3", ",", "3"}], "}"}]}], "}"}], ",", 
   RowBox[{"{", 
    RowBox[{
     RowBox[{"{", 
      RowBox[{"2", ",", "2", ",", "3"}], "}"}], ",", 
     RowBox[{"{", 
      RowBox[{"2", ",", "4", ",", "4"}], "}"}], ",", 
     RowBox[{"{", 
      RowBox[{"4", ",", "2", ",", "3"}], "}"}], ",", 
     RowBox[{"{", 
      RowBox[{"4", ",", "3", ",", "4"}], "}"}]}], "}"}], ",", 
   RowBox[{"{", 
    RowBox[{
     RowBox[{"{", 
      RowBox[{"2", ",", "2", ",", "3"}], "}"}], ",", 
     RowBox[{"{", 
      RowBox[{"2", ",", "4", ",", "4"}], "}"}], ",", 
     RowBox[{"{", 
      RowBox[{"4", ",", "3", ",", "2"}], "}"}], ",", 
     RowBox[{"{", 
      RowBox[{"4", ",", "3", ",", "3"}], "}"}]}], "}"}], ",", 
   RowBox[{"{", 
    RowBox[{
     RowBox[{"{", 
      RowBox[{"2", ",", "2", ",", "3"}], "}"}], ",", 
     RowBox[{"{", 
      RowBox[{"2", ",", "4", ",", "4"}], "}"}], ",", 
     RowBox[{"{", 
      RowBox[{"4", ",", "3", ",", "2"}], "}"}], ",", 
     RowBox[{"{", 
      RowBox[{"4", ",", "3", ",", "4"}], "}"}]}], "}"}], ",", 
   RowBox[{"{", 
    RowBox[{
     RowBox[{"{", 
      RowBox[{"2", ",", "2", ",", "3"}], "}"}], ",", 
     RowBox[{"{", 
      RowBox[{"2", ",", "4", ",", "4"}], "}"}], ",", 
     RowBox[{"{", 
      RowBox[{"4", ",", "3", ",", "3"}], "}"}], ",", 
     RowBox[{"{", 
      RowBox[{"4", ",", "3", ",", "4"}], "}"}]}], "}"}], ",", 
   RowBox[{"{", 
    RowBox[{
     RowBox[{"{", 
      RowBox[{"2", ",", "2", ",", "3"}], "}"}], ",", 
     RowBox[{"{", 
      RowBox[{"3", ",", "2", ",", "3"}], "}"}], ",", 
     RowBox[{"{", 
      RowBox[{"3", ",", "2", ",", "4"}], "}"}], ",", 
     RowBox[{"{", 
      RowBox[{"3", ",", "4", ",", "2"}], "}"}]}], "}"}], ",", 
   RowBox[{"{", 
    RowBox[{
     RowBox[{"{", 
      RowBox[{"2", ",", "2", ",", "3"}], "}"}], ",", 
     RowBox[{"{", 
      RowBox[{"3", ",", "2", ",", "3"}], "}"}], ",", 
     RowBox[{"{", 
      RowBox[{"3", ",", "2", ",", "4"}], "}"}], ",", 
     RowBox[{"{", 
      RowBox[{"3", ",", "4", ",", "3"}], "}"}]}], "}"}], ",", 
   RowBox[{"{", 
    RowBox[{
     RowBox[{"{", 
      RowBox[{"2", ",", "2", ",", "3"}], "}"}], ",", 
     RowBox[{"{", 
      RowBox[{"3", ",", "2", ",", "3"}], "}"}], ",", 
     RowBox[{"{", 
      RowBox[{"3", ",", "2", ",", "4"}], "}"}], ",", 
     RowBox[{"{", 
      RowBox[{"3", ",", "4", ",", "4"}], "}"}]}], "}"}], ",", 
   RowBox[{"{", 
    RowBox[{
     RowBox[{"{", 
      RowBox[{"2", ",", "2", ",", "3"}], "}"}], ",", 
     RowBox[{"{", 
      RowBox[{"3", ",", "2", ",", "3"}], "}"}], ",", 
     RowBox[{"{", 
      RowBox[{"3", ",", "2", ",", "4"}], "}"}], ",", 
     RowBox[{"{", 
      RowBox[{"4", ",", "2", ",", "3"}], "}"}]}], "}"}], ",", 
   RowBox[{"{", 
    RowBox[{
     RowBox[{"{", 
      RowBox[{"2", ",", "2", ",", "3"}], "}"}], ",", 
     RowBox[{"{", 
      RowBox[{"3", ",", "2", ",", "3"}], "}"}], ",", 
     RowBox[{"{", 
      RowBox[{"3", ",", "2", ",", "4"}], "}"}], ",", 
     RowBox[{"{", 
      RowBox[{"4", ",", "2", ",", "4"}], "}"}]}], "}"}], ",", 
   RowBox[{"{", 
    RowBox[{
     RowBox[{"{", 
      RowBox[{"2", ",", "2", ",", "3"}], "}"}], ",", 
     RowBox[{"{", 
      RowBox[{"3", ",", "2", ",", "3"}], "}"}], ",", 
     RowBox[{"{", 
      RowBox[{"3", ",", "2", ",", "4"}], "}"}], ",", 
     RowBox[{"{", 
      RowBox[{"4", ",", "3", ",", "3"}], "}"}]}], "}"}], ",", 
   RowBox[{"{", 
    RowBox[{
     RowBox[{"{", 
      RowBox[{"2", ",", "2", ",", "3"}], "}"}], ",", 
     RowBox[{"{", 
      RowBox[{"3", ",", "2", ",", "3"}], "}"}], ",", 
     RowBox[{"{", 
      RowBox[{"3", ",", "2", ",", "4"}], "}"}], ",", 
     RowBox[{"{", 
      RowBox[{"4", ",", "3", ",", "4"}], "}"}]}], "}"}], ",", 
   RowBox[{"{", 
    RowBox[{
     RowBox[{"{", 
      RowBox[{"2", ",", "2", ",", "3"}], "}"}], ",", 
     RowBox[{"{", 
      RowBox[{"3", ",", "2", ",", "3"}], "}"}], ",", 
     RowBox[{"{", 
      RowBox[{"3", ",", "2", ",", "4"}], "}"}], ",", 
     RowBox[{"{", 
      RowBox[{"4", ",", "4", ",", "2"}], "}"}]}], "}"}], ",", 
   RowBox[{"{", 
    RowBox[{
     RowBox[{"{", 
      RowBox[{"2", ",", "2", ",", "3"}], "}"}], ",", 
     RowBox[{"{", 
      RowBox[{"3", ",", "2", ",", "3"}], "}"}], ",", 
     RowBox[{"{", 
      RowBox[{"3", ",", "2", ",", "4"}], "}"}], ",", 
     RowBox[{"{", 
      RowBox[{"4", ",", "4", ",", "3"}], "}"}]}], "}"}], ",", 
   RowBox[{"{", 
    RowBox[{
     RowBox[{"{", 
      RowBox[{"2", ",", "2", ",", "3"}], "}"}], ",", 
     RowBox[{"{", 
      RowBox[{"3", ",", "2", ",", "3"}], "}"}], ",", 
     RowBox[{"{", 
      RowBox[{"3", ",", "4", ",", "2"}], "}"}], ",", 
     RowBox[{"{", 
      RowBox[{"3", ",", "4", ",", "3"}], "}"}]}], "}"}], ",", 
   RowBox[{"{", 
    RowBox[{
     RowBox[{"{", 
      RowBox[{"2", ",", "2", ",", "3"}], "}"}], ",", 
     RowBox[{"{", 
      RowBox[{"3", ",", "2", ",", "3"}], "}"}], ",", 
     RowBox[{"{", 
      RowBox[{"3", ",", "4", ",", "2"}], "}"}], ",", 
     RowBox[{"{", 
      RowBox[{"3", ",", "4", ",", "4"}], "}"}]}], "}"}], ",", 
   RowBox[{"{", 
    RowBox[{
     RowBox[{"{", 
      RowBox[{"2", ",", "2", ",", "3"}], "}"}], ",", 
     RowBox[{"{", 
      RowBox[{"3", ",", "2", ",", "3"}], "}"}], ",", 
     RowBox[{"{", 
      RowBox[{"3", ",", "4", ",", "2"}], "}"}], ",", 
     RowBox[{"{", 
      RowBox[{"4", ",", "3", ",", "3"}], "}"}]}], "}"}], ",", 
   RowBox[{"{", 
    RowBox[{
     RowBox[{"{", 
      RowBox[{"2", ",", "2", ",", "3"}], "}"}], ",", 
     RowBox[{"{", 
      RowBox[{"3", ",", "2", ",", "3"}], "}"}], ",", 
     RowBox[{"{", 
      RowBox[{"3", ",", "4", ",", "2"}], "}"}], ",", 
     RowBox[{"{", 
      RowBox[{"4", ",", "4", ",", "2"}], "}"}]}], "}"}], ",", 
   RowBox[{"{", 
    RowBox[{
     RowBox[{"{", 
      RowBox[{"2", ",", "2", ",", "3"}], "}"}], ",", 
     RowBox[{"{", 
      RowBox[{"3", ",", "2", ",", "3"}], "}"}], ",", 
     RowBox[{"{", 
      RowBox[{"3", ",", "4", ",", "2"}], "}"}], ",", 
     RowBox[{"{", 
      RowBox[{"4", ",", "4", ",", "3"}], "}"}]}], "}"}], ",", 
   RowBox[{"{", 
    RowBox[{
     RowBox[{"{", 
      RowBox[{"2", ",", "2", ",", "3"}], "}"}], ",", 
     RowBox[{"{", 
      RowBox[{"3", ",", "2", ",", "3"}], "}"}], ",", 
     RowBox[{"{", 
      RowBox[{"3", ",", "4", ",", "3"}], "}"}], ",", 
     RowBox[{"{", 
      RowBox[{"3", ",", "4", ",", "4"}], "}"}]}], "}"}], ",", 
   RowBox[{"{", 
    RowBox[{
     RowBox[{"{", 
      RowBox[{"2", ",", "2", ",", "3"}], "}"}], ",", 
     RowBox[{"{", 
      RowBox[{"3", ",", "2", ",", "3"}], "}"}], ",", 
     RowBox[{"{", 
      RowBox[{"3", ",", "4", ",", "3"}], "}"}], ",", 
     RowBox[{"{", 
      RowBox[{"4", ",", "2", ",", "3"}], "}"}]}], "}"}], ",", 
   RowBox[{"{", 
    RowBox[{
     RowBox[{"{", 
      RowBox[{"2", ",", "2", ",", "3"}], "}"}], ",", 
     RowBox[{"{", 
      RowBox[{"3", ",", "2", ",", "3"}], "}"}], ",", 
     RowBox[{"{", 
      RowBox[{"3", ",", "4", ",", "3"}], "}"}], ",", 
     RowBox[{"{", 
      RowBox[{"4", ",", "2", ",", "4"}], "}"}]}], "}"}], ",", 
   RowBox[{"{", 
    RowBox[{
     RowBox[{"{", 
      RowBox[{"2", ",", "2", ",", "3"}], "}"}], ",", 
     RowBox[{"{", 
      RowBox[{"3", ",", "2", ",", "3"}], "}"}], ",", 
     RowBox[{"{", 
      RowBox[{"3", ",", "4", ",", "3"}], "}"}], ",", 
     RowBox[{"{", 
      RowBox[{"4", ",", "4", ",", "2"}], "}"}]}], "}"}], ",", 
   RowBox[{"{", 
    RowBox[{
     RowBox[{"{", 
      RowBox[{"2", ",", "2", ",", "3"}], "}"}], ",", 
     RowBox[{"{", 
      RowBox[{"3", ",", "2", ",", "3"}], "}"}], ",", 
     RowBox[{"{", 
      RowBox[{"3", ",", "4", ",", "3"}], "}"}], ",", 
     RowBox[{"{", 
      RowBox[{"4", ",", "4", ",", "3"}], "}"}]}], "}"}], ",", 
   RowBox[{"{", 
    RowBox[{
     RowBox[{"{", 
      RowBox[{"2", ",", "2", ",", "3"}], "}"}], ",", 
     RowBox[{"{", 
      RowBox[{"3", ",", "2", ",", "3"}], "}"}], ",", 
     RowBox[{"{", 
      RowBox[{"3", ",", "4", ",", "4"}], "}"}], ",", 
     RowBox[{"{", 
      RowBox[{"4", ",", "2", ",", "3"}], "}"}]}], "}"}], ",", 
   RowBox[{"{", 
    RowBox[{
     RowBox[{"{", 
      RowBox[{"2", ",", "2", ",", "3"}], "}"}], ",", 
     RowBox[{"{", 
      RowBox[{"3", ",", "2", ",", "3"}], "}"}], ",", 
     RowBox[{"{", 
      RowBox[{"3", ",", "4", ",", "4"}], "}"}], ",", 
     RowBox[{"{", 
      RowBox[{"4", ",", "2", ",", "4"}], "}"}]}], "}"}], ",", 
   RowBox[{"{", 
    RowBox[{
     RowBox[{"{", 
      RowBox[{"2", ",", "2", ",", "3"}], "}"}], ",", 
     RowBox[{"{", 
      RowBox[{"3", ",", "2", ",", "3"}], "}"}], ",", 
     RowBox[{"{", 
      RowBox[{"3", ",", "4", ",", "4"}], "}"}], ",", 
     RowBox[{"{", 
      RowBox[{"4", ",", "3", ",", "3"}], "}"}]}], "}"}], ",", 
   RowBox[{"{", 
    RowBox[{
     RowBox[{"{", 
      RowBox[{"2", ",", "2", ",", "3"}], "}"}], ",", 
     RowBox[{"{", 
      RowBox[{"3", ",", "2", ",", "3"}], "}"}], ",", 
     RowBox[{"{", 
      RowBox[{"4", ",", "2", ",", "3"}], "}"}], ",", 
     RowBox[{"{", 
      RowBox[{"4", ",", "2", ",", "4"}], "}"}]}], "}"}], ",", 
   RowBox[{"{", 
    RowBox[{
     RowBox[{"{", 
      RowBox[{"2", ",", "2", ",", "3"}], "}"}], ",", 
     RowBox[{"{", 
      RowBox[{"3", ",", "2", ",", "3"}], "}"}], ",", 
     RowBox[{"{", 
      RowBox[{"4", ",", "2", ",", "3"}], "}"}], ",", 
     RowBox[{"{", 
      RowBox[{"4", ",", "3", ",", "3"}], "}"}]}], "}"}], ",", 
   RowBox[{"{", 
    RowBox[{
     RowBox[{"{", 
      RowBox[{"2", ",", "2", ",", "3"}], "}"}], ",", 
     RowBox[{"{", 
      RowBox[{"3", ",", "2", ",", "3"}], "}"}], ",", 
     RowBox[{"{", 
      RowBox[{"4", ",", "2", ",", "3"}], "}"}], ",", 
     RowBox[{"{", 
      RowBox[{"4", ",", "3", ",", "4"}], "}"}]}], "}"}], ",", 
   RowBox[{"{", 
    RowBox[{
     RowBox[{"{", 
      RowBox[{"2", ",", "2", ",", "3"}], "}"}], ",", 
     RowBox[{"{", 
      RowBox[{"3", ",", "2", ",", "3"}], "}"}], ",", 
     RowBox[{"{", 
      RowBox[{"4", ",", "2", ",", "4"}], "}"}], ",", 
     RowBox[{"{", 
      RowBox[{"4", ",", "3", ",", "3"}], "}"}]}], "}"}], ",", 
   RowBox[{"{", 
    RowBox[{
     RowBox[{"{", 
      RowBox[{"2", ",", "2", ",", "3"}], "}"}], ",", 
     RowBox[{"{", 
      RowBox[{"3", ",", "2", ",", "3"}], "}"}], ",", 
     RowBox[{"{", 
      RowBox[{"4", ",", "2", ",", "4"}], "}"}], ",", 
     RowBox[{"{", 
      RowBox[{"4", ",", "3", ",", "4"}], "}"}]}], "}"}], ",", 
   RowBox[{"{", 
    RowBox[{
     RowBox[{"{", 
      RowBox[{"2", ",", "2", ",", "3"}], "}"}], ",", 
     RowBox[{"{", 
      RowBox[{"3", ",", "2", ",", "3"}], "}"}], ",", 
     RowBox[{"{", 
      RowBox[{"4", ",", "3", ",", "3"}], "}"}], ",", 
     RowBox[{"{", 
      RowBox[{"4", ",", "3", ",", "4"}], "}"}]}], "}"}], ",", 
   RowBox[{"{", 
    RowBox[{
     RowBox[{"{", 
      RowBox[{"2", ",", "2", ",", "3"}], "}"}], ",", 
     RowBox[{"{", 
      RowBox[{"3", ",", "2", ",", "4"}], "}"}], ",", 
     RowBox[{"{", 
      RowBox[{"3", ",", "4", ",", "2"}], "}"}], ",", 
     RowBox[{"{", 
      RowBox[{"3", ",", "4", ",", "3"}], "}"}]}], "}"}], ",", 
   RowBox[{"{", 
    RowBox[{
     RowBox[{"{", 
      RowBox[{"2", ",", "2", ",", "3"}], "}"}], ",", 
     RowBox[{"{", 
      RowBox[{"3", ",", "2", ",", "4"}], "}"}], ",", 
     RowBox[{"{", 
      RowBox[{"3", ",", "4", ",", "2"}], "}"}], ",", 
     RowBox[{"{", 
      RowBox[{"3", ",", "4", ",", "4"}], "}"}]}], "}"}], ",", 
   RowBox[{"{", 
    RowBox[{
     RowBox[{"{", 
      RowBox[{"2", ",", "2", ",", "3"}], "}"}], ",", 
     RowBox[{"{", 
      RowBox[{"3", ",", "2", ",", "4"}], "}"}], ",", 
     RowBox[{"{", 
      RowBox[{"3", ",", "4", ",", "2"}], "}"}], ",", 
     RowBox[{"{", 
      RowBox[{"4", ",", "3", ",", "3"}], "}"}]}], "}"}], ",", 
   RowBox[{"{", 
    RowBox[{
     RowBox[{"{", 
      RowBox[{"2", ",", "2", ",", "3"}], "}"}], ",", 
     RowBox[{"{", 
      RowBox[{"3", ",", "2", ",", "4"}], "}"}], ",", 
     RowBox[{"{", 
      RowBox[{"3", ",", "4", ",", "2"}], "}"}], ",", 
     RowBox[{"{", 
      RowBox[{"4", ",", "4", ",", "2"}], "}"}]}], "}"}], ",", 
   RowBox[{"{", 
    RowBox[{
     RowBox[{"{", 
      RowBox[{"2", ",", "2", ",", "3"}], "}"}], ",", 
     RowBox[{"{", 
      RowBox[{"3", ",", "2", ",", "4"}], "}"}], ",", 
     RowBox[{"{", 
      RowBox[{"3", ",", "4", ",", "2"}], "}"}], ",", 
     RowBox[{"{", 
      RowBox[{"4", ",", "4", ",", "3"}], "}"}]}], "}"}], ",", 
   RowBox[{"{", 
    RowBox[{
     RowBox[{"{", 
      RowBox[{"2", ",", "2", ",", "3"}], "}"}], ",", 
     RowBox[{"{", 
      RowBox[{"3", ",", "2", ",", "4"}], "}"}], ",", 
     RowBox[{"{", 
      RowBox[{"3", ",", "4", ",", "3"}], "}"}], ",", 
     RowBox[{"{", 
      RowBox[{"3", ",", "4", ",", "4"}], "}"}]}], "}"}], ",", 
   RowBox[{"{", 
    RowBox[{
     RowBox[{"{", 
      RowBox[{"2", ",", "2", ",", "3"}], "}"}], ",", 
     RowBox[{"{", 
      RowBox[{"3", ",", "2", ",", "4"}], "}"}], ",", 
     RowBox[{"{", 
      RowBox[{"3", ",", "4", ",", "3"}], "}"}], ",", 
     RowBox[{"{", 
      RowBox[{"4", ",", "2", ",", "3"}], "}"}]}], "}"}], ",", 
   RowBox[{"{", 
    RowBox[{
     RowBox[{"{", 
      RowBox[{"2", ",", "2", ",", "3"}], "}"}], ",", 
     RowBox[{"{", 
      RowBox[{"3", ",", "2", ",", "4"}], "}"}], ",", 
     RowBox[{"{", 
      RowBox[{"3", ",", "4", ",", "3"}], "}"}], ",", 
     RowBox[{"{", 
      RowBox[{"4", ",", "2", ",", "4"}], "}"}]}], "}"}], ",", 
   RowBox[{"{", 
    RowBox[{
     RowBox[{"{", 
      RowBox[{"2", ",", "2", ",", "3"}], "}"}], ",", 
     RowBox[{"{", 
      RowBox[{"3", ",", "2", ",", "4"}], "}"}], ",", 
     RowBox[{"{", 
      RowBox[{"3", ",", "4", ",", "3"}], "}"}], ",", 
     RowBox[{"{", 
      RowBox[{"4", ",", "4", ",", "2"}], "}"}]}], "}"}], ",", 
   RowBox[{"{", 
    RowBox[{
     RowBox[{"{", 
      RowBox[{"2", ",", "2", ",", "3"}], "}"}], ",", 
     RowBox[{"{", 
      RowBox[{"3", ",", "2", ",", "4"}], "}"}], ",", 
     RowBox[{"{", 
      RowBox[{"3", ",", "4", ",", "4"}], "}"}], ",", 
     RowBox[{"{", 
      RowBox[{"4", ",", "2", ",", "3"}], "}"}]}], "}"}], ",", 
   RowBox[{"{", 
    RowBox[{
     RowBox[{"{", 
      RowBox[{"2", ",", "2", ",", "3"}], "}"}], ",", 
     RowBox[{"{", 
      RowBox[{"3", ",", "2", ",", "4"}], "}"}], ",", 
     RowBox[{"{", 
      RowBox[{"3", ",", "4", ",", "4"}], "}"}], ",", 
     RowBox[{"{", 
      RowBox[{"4", ",", "2", ",", "4"}], "}"}]}], "}"}], ",", 
   RowBox[{"{", 
    RowBox[{
     RowBox[{"{", 
      RowBox[{"2", ",", "2", ",", "3"}], "}"}], ",", 
     RowBox[{"{", 
      RowBox[{"3", ",", "2", ",", "4"}], "}"}], ",", 
     RowBox[{"{", 
      RowBox[{"3", ",", "4", ",", "4"}], "}"}], ",", 
     RowBox[{"{", 
      RowBox[{"4", ",", "3", ",", "3"}], "}"}]}], "}"}], ",", 
   RowBox[{"{", 
    RowBox[{
     RowBox[{"{", 
      RowBox[{"2", ",", "2", ",", "3"}], "}"}], ",", 
     RowBox[{"{", 
      RowBox[{"3", ",", "2", ",", "4"}], "}"}], ",", 
     RowBox[{"{", 
      RowBox[{"4", ",", "2", ",", "3"}], "}"}], ",", 
     RowBox[{"{", 
      RowBox[{"4", ",", "2", ",", "4"}], "}"}]}], "}"}], ",", 
   RowBox[{"{", 
    RowBox[{
     RowBox[{"{", 
      RowBox[{"2", ",", "2", ",", "3"}], "}"}], ",", 
     RowBox[{"{", 
      RowBox[{"3", ",", "2", ",", "4"}], "}"}], ",", 
     RowBox[{"{", 
      RowBox[{"4", ",", "2", ",", "3"}], "}"}], ",", 
     RowBox[{"{", 
      RowBox[{"4", ",", "3", ",", "3"}], "}"}]}], "}"}], ",", 
   RowBox[{"{", 
    RowBox[{
     RowBox[{"{", 
      RowBox[{"2", ",", "2", ",", "3"}], "}"}], ",", 
     RowBox[{"{", 
      RowBox[{"3", ",", "2", ",", "4"}], "}"}], ",", 
     RowBox[{"{", 
      RowBox[{"4", ",", "2", ",", "3"}], "}"}], ",", 
     RowBox[{"{", 
      RowBox[{"4", ",", "3", ",", "4"}], "}"}]}], "}"}], ",", 
   RowBox[{"{", 
    RowBox[{
     RowBox[{"{", 
      RowBox[{"2", ",", "2", ",", "3"}], "}"}], ",", 
     RowBox[{"{", 
      RowBox[{"3", ",", "2", ",", "4"}], "}"}], ",", 
     RowBox[{"{", 
      RowBox[{"4", ",", "2", ",", "4"}], "}"}], ",", 
     RowBox[{"{", 
      RowBox[{"4", ",", "3", ",", "3"}], "}"}]}], "}"}], ",", 
   RowBox[{"{", 
    RowBox[{
     RowBox[{"{", 
      RowBox[{"2", ",", "2", ",", "3"}], "}"}], ",", 
     RowBox[{"{", 
      RowBox[{"3", ",", "2", ",", "4"}], "}"}], ",", 
     RowBox[{"{", 
      RowBox[{"4", ",", "2", ",", "4"}], "}"}], ",", 
     RowBox[{"{", 
      RowBox[{"4", ",", "3", ",", "4"}], "}"}]}], "}"}], ",", 
   RowBox[{"{", 
    RowBox[{
     RowBox[{"{", 
      RowBox[{"2", ",", "2", ",", "3"}], "}"}], ",", 
     RowBox[{"{", 
      RowBox[{"3", ",", "2", ",", "4"}], "}"}], ",", 
     RowBox[{"{", 
      RowBox[{"4", ",", "3", ",", "3"}], "}"}], ",", 
     RowBox[{"{", 
      RowBox[{"4", ",", "3", ",", "4"}], "}"}]}], "}"}], ",", 
   RowBox[{"{", 
    RowBox[{
     RowBox[{"{", 
      RowBox[{"2", ",", "2", ",", "3"}], "}"}], ",", 
     RowBox[{"{", 
      RowBox[{"3", ",", "3", ",", "2"}], "}"}], ",", 
     RowBox[{"{", 
      RowBox[{"4", ",", "2", ",", "3"}], "}"}], ",", 
     RowBox[{"{", 
      RowBox[{"4", ",", "2", ",", "4"}], "}"}]}], "}"}], ",", 
   RowBox[{"{", 
    RowBox[{
     RowBox[{"{", 
      RowBox[{"2", ",", "2", ",", "3"}], "}"}], ",", 
     RowBox[{"{", 
      RowBox[{"3", ",", "3", ",", "2"}], "}"}], ",", 
     RowBox[{"{", 
      RowBox[{"4", ",", "2", ",", "3"}], "}"}], ",", 
     RowBox[{"{", 
      RowBox[{"4", ",", "3", ",", "2"}], "}"}]}], "}"}], ",", 
   RowBox[{"{", 
    RowBox[{
     RowBox[{"{", 
      RowBox[{"2", ",", "2", ",", "3"}], "}"}], ",", 
     RowBox[{"{", 
      RowBox[{"3", ",", "3", ",", "2"}], "}"}], ",", 
     RowBox[{"{", 
      RowBox[{"4", ",", "2", ",", "3"}], "}"}], ",", 
     RowBox[{"{", 
      RowBox[{"4", ",", "3", ",", "4"}], "}"}]}], "}"}], ",", 
   RowBox[{"{", 
    RowBox[{
     RowBox[{"{", 
      RowBox[{"2", ",", "2", ",", "3"}], "}"}], ",", 
     RowBox[{"{", 
      RowBox[{"3", ",", "3", ",", "2"}], "}"}], ",", 
     RowBox[{"{", 
      RowBox[{"4", ",", "2", ",", "4"}], "}"}], ",", 
     RowBox[{"{", 
      RowBox[{"4", ",", "3", ",", "4"}], "}"}]}], "}"}], ",", 
   RowBox[{"{", 
    RowBox[{
     RowBox[{"{", 
      RowBox[{"2", ",", "2", ",", "3"}], "}"}], ",", 
     RowBox[{"{", 
      RowBox[{"3", ",", "3", ",", "4"}], "}"}], ",", 
     RowBox[{"{", 
      RowBox[{"4", ",", "2", ",", "3"}], "}"}], ",", 
     RowBox[{"{", 
      RowBox[{"4", ",", "2", ",", "4"}], "}"}]}], "}"}], ",", 
   RowBox[{"{", 
    RowBox[{
     RowBox[{"{", 
      RowBox[{"2", ",", "2", ",", "3"}], "}"}], ",", 
     RowBox[{"{", 
      RowBox[{"3", ",", "4", ",", "2"}], "}"}], ",", 
     RowBox[{"{", 
      RowBox[{"3", ",", "4", ",", "3"}], "}"}], ",", 
     RowBox[{"{", 
      RowBox[{"3", ",", "4", ",", "4"}], "}"}]}], "}"}], ",", 
   RowBox[{"{", 
    RowBox[{
     RowBox[{"{", 
      RowBox[{"2", ",", "2", ",", "3"}], "}"}], ",", 
     RowBox[{"{", 
      RowBox[{"3", ",", "4", ",", "2"}], "}"}], ",", 
     RowBox[{"{", 
      RowBox[{"3", ",", "4", ",", "4"}], "}"}], ",", 
     RowBox[{"{", 
      RowBox[{"4", ",", "3", ",", "2"}], "}"}]}], "}"}], ",", 
   RowBox[{"{", 
    RowBox[{
     RowBox[{"{", 
      RowBox[{"2", ",", "2", ",", "3"}], "}"}], ",", 
     RowBox[{"{", 
      RowBox[{"3", ",", "4", ",", "2"}], "}"}], ",", 
     RowBox[{"{", 
      RowBox[{"3", ",", "4", ",", "4"}], "}"}], ",", 
     RowBox[{"{", 
      RowBox[{"4", ",", "3", ",", "3"}], "}"}]}], "}"}], ",", 
   RowBox[{"{", 
    RowBox[{
     RowBox[{"{", 
      RowBox[{"2", ",", "2", ",", "3"}], "}"}], ",", 
     RowBox[{"{", 
      RowBox[{"3", ",", "4", ",", "2"}], "}"}], ",", 
     RowBox[{"{", 
      RowBox[{"4", ",", "3", ",", "2"}], "}"}], ",", 
     RowBox[{"{", 
      RowBox[{"4", ",", "3", ",", "3"}], "}"}]}], "}"}], ",", 
   RowBox[{"{", 
    RowBox[{
     RowBox[{"{", 
      RowBox[{"2", ",", "2", ",", "3"}], "}"}], ",", 
     RowBox[{"{", 
      RowBox[{"3", ",", "4", ",", "3"}], "}"}], ",", 
     RowBox[{"{", 
      RowBox[{"3", ",", "4", ",", "4"}], "}"}], ",", 
     RowBox[{"{", 
      RowBox[{"4", ",", "2", ",", "3"}], "}"}]}], "}"}], ",", 
   RowBox[{"{", 
    RowBox[{
     RowBox[{"{", 
      RowBox[{"2", ",", "2", ",", "3"}], "}"}], ",", 
     RowBox[{"{", 
      RowBox[{"3", ",", "4", ",", "3"}], "}"}], ",", 
     RowBox[{"{", 
      RowBox[{"3", ",", "4", ",", "4"}], "}"}], ",", 
     RowBox[{"{", 
      RowBox[{"4", ",", "2", ",", "4"}], "}"}]}], "}"}], ",", 
   RowBox[{"{", 
    RowBox[{
     RowBox[{"{", 
      RowBox[{"2", ",", "2", ",", "3"}], "}"}], ",", 
     RowBox[{"{", 
      RowBox[{"3", ",", "4", ",", "3"}], "}"}], ",", 
     RowBox[{"{", 
      RowBox[{"4", ",", "2", ",", "3"}], "}"}], ",", 
     RowBox[{"{", 
      RowBox[{"4", ",", "2", ",", "4"}], "}"}]}], "}"}], ",", 
   RowBox[{"{", 
    RowBox[{
     RowBox[{"{", 
      RowBox[{"2", ",", "2", ",", "3"}], "}"}], ",", 
     RowBox[{"{", 
      RowBox[{"3", ",", "4", ",", "4"}], "}"}], ",", 
     RowBox[{"{", 
      RowBox[{"4", ",", "2", ",", "3"}], "}"}], ",", 
     RowBox[{"{", 
      RowBox[{"4", ",", "2", ",", "4"}], "}"}]}], "}"}], ",", 
   RowBox[{"{", 
    RowBox[{
     RowBox[{"{", 
      RowBox[{"2", ",", "2", ",", "3"}], "}"}], ",", 
     RowBox[{"{", 
      RowBox[{"3", ",", "4", ",", "4"}], "}"}], ",", 
     RowBox[{"{", 
      RowBox[{"4", ",", "2", ",", "3"}], "}"}], ",", 
     RowBox[{"{", 
      RowBox[{"4", ",", "3", ",", "2"}], "}"}]}], "}"}], ",", 
   RowBox[{"{", 
    RowBox[{
     RowBox[{"{", 
      RowBox[{"2", ",", "2", ",", "3"}], "}"}], ",", 
     RowBox[{"{", 
      RowBox[{"3", ",", "4", ",", "4"}], "}"}], ",", 
     RowBox[{"{", 
      RowBox[{"4", ",", "2", ",", "3"}], "}"}], ",", 
     RowBox[{"{", 
      RowBox[{"4", ",", "3", ",", "3"}], "}"}]}], "}"}], ",", 
   RowBox[{"{", 
    RowBox[{
     RowBox[{"{", 
      RowBox[{"2", ",", "2", ",", "3"}], "}"}], ",", 
     RowBox[{"{", 
      RowBox[{"3", ",", "4", ",", "4"}], "}"}], ",", 
     RowBox[{"{", 
      RowBox[{"4", ",", "2", ",", "4"}], "}"}], ",", 
     RowBox[{"{", 
      RowBox[{"4", ",", "3", ",", "2"}], "}"}]}], "}"}], ",", 
   RowBox[{"{", 
    RowBox[{
     RowBox[{"{", 
      RowBox[{"2", ",", "2", ",", "3"}], "}"}], ",", 
     RowBox[{"{", 
      RowBox[{"3", ",", "4", ",", "4"}], "}"}], ",", 
     RowBox[{"{", 
      RowBox[{"4", ",", "2", ",", "4"}], "}"}], ",", 
     RowBox[{"{", 
      RowBox[{"4", ",", "3", ",", "3"}], "}"}]}], "}"}], ",", 
   RowBox[{"{", 
    RowBox[{
     RowBox[{"{", 
      RowBox[{"2", ",", "2", ",", "3"}], "}"}], ",", 
     RowBox[{"{", 
      RowBox[{"3", ",", "4", ",", "4"}], "}"}], ",", 
     RowBox[{"{", 
      RowBox[{"4", ",", "3", ",", "2"}], "}"}], ",", 
     RowBox[{"{", 
      RowBox[{"4", ",", "3", ",", "3"}], "}"}]}], "}"}], ",", 
   RowBox[{"{", 
    RowBox[{
     RowBox[{"{", 
      RowBox[{"2", ",", "2", ",", "3"}], "}"}], ",", 
     RowBox[{"{", 
      RowBox[{"4", ",", "2", ",", "2"}], "}"}], ",", 
     RowBox[{"{", 
      RowBox[{"4", ",", "2", ",", "3"}], "}"}], ",", 
     RowBox[{"{", 
      RowBox[{"4", ",", "3", ",", "2"}], "}"}]}], "}"}], ",", 
   RowBox[{"{", 
    RowBox[{
     RowBox[{"{", 
      RowBox[{"2", ",", "2", ",", "3"}], "}"}], ",", 
     RowBox[{"{", 
      RowBox[{"4", ",", "2", ",", "2"}], "}"}], ",", 
     RowBox[{"{", 
      RowBox[{"4", ",", "2", ",", "3"}], "}"}], ",", 
     RowBox[{"{", 
      RowBox[{"4", ",", "3", ",", "3"}], "}"}]}], "}"}], ",", 
   RowBox[{"{", 
    RowBox[{
     RowBox[{"{", 
      RowBox[{"2", ",", "2", ",", "3"}], "}"}], ",", 
     RowBox[{"{", 
      RowBox[{"4", ",", "2", ",", "2"}], "}"}], ",", 
     RowBox[{"{", 
      RowBox[{"4", ",", "3", ",", "2"}], "}"}], ",", 
     RowBox[{"{", 
      RowBox[{"4", ",", "3", ",", "3"}], "}"}]}], "}"}], ",", 
   RowBox[{"{", 
    RowBox[{
     RowBox[{"{", 
      RowBox[{"2", ",", "2", ",", "3"}], "}"}], ",", 
     RowBox[{"{", 
      RowBox[{"4", ",", "2", ",", "3"}], "}"}], ",", 
     RowBox[{"{", 
      RowBox[{"4", ",", "2", ",", "4"}], "}"}], ",", 
     RowBox[{"{", 
      RowBox[{"4", ",", "3", ",", "2"}], "}"}]}], "}"}], ",", 
   RowBox[{"{", 
    RowBox[{
     RowBox[{"{", 
      RowBox[{"2", ",", "2", ",", "3"}], "}"}], ",", 
     RowBox[{"{", 
      RowBox[{"4", ",", "2", ",", "3"}], "}"}], ",", 
     RowBox[{"{", 
      RowBox[{"4", ",", "2", ",", "4"}], "}"}], ",", 
     RowBox[{"{", 
      RowBox[{"4", ",", "3", ",", "3"}], "}"}]}], "}"}], ",", 
   RowBox[{"{", 
    RowBox[{
     RowBox[{"{", 
      RowBox[{"2", ",", "2", ",", "3"}], "}"}], ",", 
     RowBox[{"{", 
      RowBox[{"4", ",", "2", ",", "3"}], "}"}], ",", 
     RowBox[{"{", 
      RowBox[{"4", ",", "2", ",", "4"}], "}"}], ",", 
     RowBox[{"{", 
      RowBox[{"4", ",", "3", ",", "4"}], "}"}]}], "}"}], ",", 
   RowBox[{"{", 
    RowBox[{
     RowBox[{"{", 
      RowBox[{"2", ",", "2", ",", "3"}], "}"}], ",", 
     RowBox[{"{", 
      RowBox[{"4", ",", "2", ",", "3"}], "}"}], ",", 
     RowBox[{"{", 
      RowBox[{"4", ",", "3", ",", "2"}], "}"}], ",", 
     RowBox[{"{", 
      RowBox[{"4", ",", "3", ",", "3"}], "}"}]}], "}"}], ",", 
   RowBox[{"{", 
    RowBox[{
     RowBox[{"{", 
      RowBox[{"2", ",", "2", ",", "3"}], "}"}], ",", 
     RowBox[{"{", 
      RowBox[{"4", ",", "2", ",", "3"}], "}"}], ",", 
     RowBox[{"{", 
      RowBox[{"4", ",", "3", ",", "2"}], "}"}], ",", 
     RowBox[{"{", 
      RowBox[{"4", ",", "3", ",", "4"}], "}"}]}], "}"}], ",", 
   RowBox[{"{", 
    RowBox[{
     RowBox[{"{", 
      RowBox[{"2", ",", "2", ",", "3"}], "}"}], ",", 
     RowBox[{"{", 
      RowBox[{"4", ",", "2", ",", "3"}], "}"}], ",", 
     RowBox[{"{", 
      RowBox[{"4", ",", "3", ",", "3"}], "}"}], ",", 
     RowBox[{"{", 
      RowBox[{"4", ",", "3", ",", "4"}], "}"}]}], "}"}], ",", 
   RowBox[{"{", 
    RowBox[{
     RowBox[{"{", 
      RowBox[{"2", ",", "2", ",", "3"}], "}"}], ",", 
     RowBox[{"{", 
      RowBox[{"4", ",", "2", ",", "4"}], "}"}], ",", 
     RowBox[{"{", 
      RowBox[{"4", ",", "3", ",", "2"}], "}"}], ",", 
     RowBox[{"{", 
      RowBox[{"4", ",", "3", ",", "3"}], "}"}]}], "}"}], ",", 
   RowBox[{"{", 
    RowBox[{
     RowBox[{"{", 
      RowBox[{"2", ",", "2", ",", "3"}], "}"}], ",", 
     RowBox[{"{", 
      RowBox[{"4", ",", "2", ",", "4"}], "}"}], ",", 
     RowBox[{"{", 
      RowBox[{"4", ",", "3", ",", "2"}], "}"}], ",", 
     RowBox[{"{", 
      RowBox[{"4", ",", "3", ",", "4"}], "}"}]}], "}"}], ",", 
   RowBox[{"{", 
    RowBox[{
     RowBox[{"{", 
      RowBox[{"2", ",", "2", ",", "3"}], "}"}], ",", 
     RowBox[{"{", 
      RowBox[{"4", ",", "2", ",", "4"}], "}"}], ",", 
     RowBox[{"{", 
      RowBox[{"4", ",", "3", ",", "3"}], "}"}], ",", 
     RowBox[{"{", 
      RowBox[{"4", ",", "3", ",", "4"}], "}"}]}], "}"}], ",", 
   RowBox[{"{", 
    RowBox[{
     RowBox[{"{", 
      RowBox[{"2", ",", "2", ",", "3"}], "}"}], ",", 
     RowBox[{"{", 
      RowBox[{"4", ",", "3", ",", "2"}], "}"}], ",", 
     RowBox[{"{", 
      RowBox[{"4", ",", "3", ",", "3"}], "}"}], ",", 
     RowBox[{"{", 
      RowBox[{"4", ",", "3", ",", "4"}], "}"}]}], "}"}], ",", 
   RowBox[{"{", 
    RowBox[{
     RowBox[{"{", 
      RowBox[{"2", ",", "3", ",", "2"}], "}"}], ",", 
     RowBox[{"{", 
      RowBox[{"2", ",", "3", ",", "3"}], "}"}], ",", 
     RowBox[{"{", 
      RowBox[{"2", ",", "3", ",", "4"}], "}"}], ",", 
     RowBox[{"{", 
      RowBox[{"2", ",", "4", ",", "2"}], "}"}]}], "}"}], ",", 
   RowBox[{"{", 
    RowBox[{
     RowBox[{"{", 
      RowBox[{"2", ",", "3", ",", "2"}], "}"}], ",", 
     RowBox[{"{", 
      RowBox[{"2", ",", "3", ",", "3"}], "}"}], ",", 
     RowBox[{"{", 
      RowBox[{"2", ",", "3", ",", "4"}], "}"}], ",", 
     RowBox[{"{", 
      RowBox[{"2", ",", "4", ",", "3"}], "}"}]}], "}"}], ",", 
   RowBox[{"{", 
    RowBox[{
     RowBox[{"{", 
      RowBox[{"2", ",", "3", ",", "2"}], "}"}], ",", 
     RowBox[{"{", 
      RowBox[{"2", ",", "3", ",", "3"}], "}"}], ",", 
     RowBox[{"{", 
      RowBox[{"2", ",", "3", ",", "4"}], "}"}], ",", 
     RowBox[{"{", 
      RowBox[{"2", ",", "4", ",", "4"}], "}"}]}], "}"}], ",", 
   RowBox[{"{", 
    RowBox[{
     RowBox[{"{", 
      RowBox[{"2", ",", "3", ",", "2"}], "}"}], ",", 
     RowBox[{"{", 
      RowBox[{"2", ",", "3", ",", "3"}], "}"}], ",", 
     RowBox[{"{", 
      RowBox[{"2", ",", "3", ",", "4"}], "}"}], ",", 
     RowBox[{"{", 
      RowBox[{"4", ",", "2", ",", "2"}], "}"}]}], "}"}], ",", 
   RowBox[{"{", 
    RowBox[{
     RowBox[{"{", 
      RowBox[{"2", ",", "3", ",", "2"}], "}"}], ",", 
     RowBox[{"{", 
      RowBox[{"2", ",", "3", ",", "3"}], "}"}], ",", 
     RowBox[{"{", 
      RowBox[{"2", ",", "3", ",", "4"}], "}"}], ",", 
     RowBox[{"{", 
      RowBox[{"4", ",", "2", ",", "4"}], "}"}]}], "}"}], ",", 
   RowBox[{"{", 
    RowBox[{
     RowBox[{"{", 
      RowBox[{"2", ",", "3", ",", "2"}], "}"}], ",", 
     RowBox[{"{", 
      RowBox[{"2", ",", "3", ",", "3"}], "}"}], ",", 
     RowBox[{"{", 
      RowBox[{"2", ",", "3", ",", "4"}], "}"}], ",", 
     RowBox[{"{", 
      RowBox[{"4", ",", "3", ",", "2"}], "}"}]}], "}"}], ",", 
   RowBox[{"{", 
    RowBox[{
     RowBox[{"{", 
      RowBox[{"2", ",", "3", ",", "2"}], "}"}], ",", 
     RowBox[{"{", 
      RowBox[{"2", ",", "3", ",", "3"}], "}"}], ",", 
     RowBox[{"{", 
      RowBox[{"2", ",", "3", ",", "4"}], "}"}], ",", 
     RowBox[{"{", 
      RowBox[{"4", ",", "3", ",", "3"}], "}"}]}], "}"}], ",", 
   RowBox[{"{", 
    RowBox[{
     RowBox[{"{", 
      RowBox[{"2", ",", "3", ",", "2"}], "}"}], ",", 
     RowBox[{"{", 
      RowBox[{"2", ",", "3", ",", "3"}], "}"}], ",", 
     RowBox[{"{", 
      RowBox[{"2", ",", "3", ",", "4"}], "}"}], ",", 
     RowBox[{"{", 
      RowBox[{"4", ",", "3", ",", "4"}], "}"}]}], "}"}], ",", 
   RowBox[{"{", 
    RowBox[{
     RowBox[{"{", 
      RowBox[{"2", ",", "3", ",", "2"}], "}"}], ",", 
     RowBox[{"{", 
      RowBox[{"2", ",", "3", ",", "3"}], "}"}], ",", 
     RowBox[{"{", 
      RowBox[{"2", ",", "4", ",", "2"}], "}"}], ",", 
     RowBox[{"{", 
      RowBox[{"2", ",", "4", ",", "3"}], "}"}]}], "}"}], ",", 
   RowBox[{"{", 
    RowBox[{
     RowBox[{"{", 
      RowBox[{"2", ",", "3", ",", "2"}], "}"}], ",", 
     RowBox[{"{", 
      RowBox[{"2", ",", "3", ",", "3"}], "}"}], ",", 
     RowBox[{"{", 
      RowBox[{"2", ",", "4", ",", "2"}], "}"}], ",", 
     RowBox[{"{", 
      RowBox[{"2", ",", "4", ",", "4"}], "}"}]}], "}"}], ",", 
   RowBox[{"{", 
    RowBox[{
     RowBox[{"{", 
      RowBox[{"2", ",", "3", ",", "2"}], "}"}], ",", 
     RowBox[{"{", 
      RowBox[{"2", ",", "3", ",", "3"}], "}"}], ",", 
     RowBox[{"{", 
      RowBox[{"2", ",", "4", ",", "2"}], "}"}], ",", 
     RowBox[{"{", 
      RowBox[{"3", ",", "4", ",", "2"}], "}"}]}], "}"}], ",", 
   RowBox[{"{", 
    RowBox[{
     RowBox[{"{", 
      RowBox[{"2", ",", "3", ",", "2"}], "}"}], ",", 
     RowBox[{"{", 
      RowBox[{"2", ",", "3", ",", "3"}], "}"}], ",", 
     RowBox[{"{", 
      RowBox[{"2", ",", "4", ",", "2"}], "}"}], ",", 
     RowBox[{"{", 
      RowBox[{"3", ",", "4", ",", "3"}], "}"}]}], "}"}], ",", 
   RowBox[{"{", 
    RowBox[{
     RowBox[{"{", 
      RowBox[{"2", ",", "3", ",", "2"}], "}"}], ",", 
     RowBox[{"{", 
      RowBox[{"2", ",", "3", ",", "3"}], "}"}], ",", 
     RowBox[{"{", 
      RowBox[{"2", ",", "4", ",", "2"}], "}"}], ",", 
     RowBox[{"{", 
      RowBox[{"3", ",", "4", ",", "4"}], "}"}]}], "}"}], ",", 
   RowBox[{"{", 
    RowBox[{
     RowBox[{"{", 
      RowBox[{"2", ",", "3", ",", "2"}], "}"}], ",", 
     RowBox[{"{", 
      RowBox[{"2", ",", "3", ",", "3"}], "}"}], ",", 
     RowBox[{"{", 
      RowBox[{"2", ",", "4", ",", "2"}], "}"}], ",", 
     RowBox[{"{", 
      RowBox[{"4", ",", "3", ",", "2"}], "}"}]}], "}"}], ",", 
   RowBox[{"{", 
    RowBox[{
     RowBox[{"{", 
      RowBox[{"2", ",", "3", ",", "2"}], "}"}], ",", 
     RowBox[{"{", 
      RowBox[{"2", ",", "3", ",", "3"}], "}"}], ",", 
     RowBox[{"{", 
      RowBox[{"2", ",", "4", ",", "2"}], "}"}], ",", 
     RowBox[{"{", 
      RowBox[{"4", ",", "3", ",", "3"}], "}"}]}], "}"}], ",", 
   RowBox[{"{", 
    RowBox[{
     RowBox[{"{", 
      RowBox[{"2", ",", "3", ",", "2"}], "}"}], ",", 
     RowBox[{"{", 
      RowBox[{"2", ",", "3", ",", "3"}], "}"}], ",", 
     RowBox[{"{", 
      RowBox[{"2", ",", "4", ",", "2"}], "}"}], ",", 
     RowBox[{"{", 
      RowBox[{"4", ",", "3", ",", "4"}], "}"}]}], "}"}], ",", 
   RowBox[{"{", 
    RowBox[{
     RowBox[{"{", 
      RowBox[{"2", ",", "3", ",", "2"}], "}"}], ",", 
     RowBox[{"{", 
      RowBox[{"2", ",", "3", ",", "3"}], "}"}], ",", 
     RowBox[{"{", 
      RowBox[{"2", ",", "4", ",", "3"}], "}"}], ",", 
     RowBox[{"{", 
      RowBox[{"2", ",", "4", ",", "4"}], "}"}]}], "}"}], ",", 
   RowBox[{"{", 
    RowBox[{
     RowBox[{"{", 
      RowBox[{"2", ",", "3", ",", "2"}], "}"}], ",", 
     RowBox[{"{", 
      RowBox[{"2", ",", "3", ",", "3"}], "}"}], ",", 
     RowBox[{"{", 
      RowBox[{"2", ",", "4", ",", "3"}], "}"}], ",", 
     RowBox[{"{", 
      RowBox[{"3", ",", "4", ",", "2"}], "}"}]}], "}"}], ",", 
   RowBox[{"{", 
    RowBox[{
     RowBox[{"{", 
      RowBox[{"2", ",", "3", ",", "2"}], "}"}], ",", 
     RowBox[{"{", 
      RowBox[{"2", ",", "3", ",", "3"}], "}"}], ",", 
     RowBox[{"{", 
      RowBox[{"2", ",", "4", ",", "3"}], "}"}], ",", 
     RowBox[{"{", 
      RowBox[{"3", ",", "4", ",", "3"}], "}"}]}], "}"}], ",", 
   RowBox[{"{", 
    RowBox[{
     RowBox[{"{", 
      RowBox[{"2", ",", "3", ",", "2"}], "}"}], ",", 
     RowBox[{"{", 
      RowBox[{"2", ",", "3", ",", "3"}], "}"}], ",", 
     RowBox[{"{", 
      RowBox[{"2", ",", "4", ",", "3"}], "}"}], ",", 
     RowBox[{"{", 
      RowBox[{"3", ",", "4", ",", "4"}], "}"}]}], "}"}], ",", 
   RowBox[{"{", 
    RowBox[{
     RowBox[{"{", 
      RowBox[{"2", ",", "3", ",", "2"}], "}"}], ",", 
     RowBox[{"{", 
      RowBox[{"2", ",", "3", ",", "3"}], "}"}], ",", 
     RowBox[{"{", 
      RowBox[{"2", ",", "4", ",", "3"}], "}"}], ",", 
     RowBox[{"{", 
      RowBox[{"4", ",", "2", ",", "2"}], "}"}]}], "}"}], ",", 
   RowBox[{"{", 
    RowBox[{
     RowBox[{"{", 
      RowBox[{"2", ",", "3", ",", "2"}], "}"}], ",", 
     RowBox[{"{", 
      RowBox[{"2", ",", "3", ",", "3"}], "}"}], ",", 
     RowBox[{"{", 
      RowBox[{"2", ",", "4", ",", "4"}], "}"}], ",", 
     RowBox[{"{", 
      RowBox[{"3", ",", "4", ",", "2"}], "}"}]}], "}"}], ",", 
   RowBox[{"{", 
    RowBox[{
     RowBox[{"{", 
      RowBox[{"2", ",", "3", ",", "2"}], "}"}], ",", 
     RowBox[{"{", 
      RowBox[{"2", ",", "3", ",", "3"}], "}"}], ",", 
     RowBox[{"{", 
      RowBox[{"2", ",", "4", ",", "4"}], "}"}], ",", 
     RowBox[{"{", 
      RowBox[{"3", ",", "4", ",", "3"}], "}"}]}], "}"}], ",", 
   RowBox[{"{", 
    RowBox[{
     RowBox[{"{", 
      RowBox[{"2", ",", "3", ",", "2"}], "}"}], ",", 
     RowBox[{"{", 
      RowBox[{"2", ",", "3", ",", "3"}], "}"}], ",", 
     RowBox[{"{", 
      RowBox[{"2", ",", "4", ",", "4"}], "}"}], ",", 
     RowBox[{"{", 
      RowBox[{"3", ",", "4", ",", "4"}], "}"}]}], "}"}], ",", 
   RowBox[{"{", 
    RowBox[{
     RowBox[{"{", 
      RowBox[{"2", ",", "3", ",", "2"}], "}"}], ",", 
     RowBox[{"{", 
      RowBox[{"2", ",", "3", ",", "3"}], "}"}], ",", 
     RowBox[{"{", 
      RowBox[{"2", ",", "4", ",", "4"}], "}"}], ",", 
     RowBox[{"{", 
      RowBox[{"4", ",", "2", ",", "2"}], "}"}]}], "}"}], ",", 
   RowBox[{"{", 
    RowBox[{
     RowBox[{"{", 
      RowBox[{"2", ",", "3", ",", "2"}], "}"}], ",", 
     RowBox[{"{", 
      RowBox[{"2", ",", "3", ",", "3"}], "}"}], ",", 
     RowBox[{"{", 
      RowBox[{"2", ",", "4", ",", "4"}], "}"}], ",", 
     RowBox[{"{", 
      RowBox[{"4", ",", "3", ",", "2"}], "}"}]}], "}"}], ",", 
   RowBox[{"{", 
    RowBox[{
     RowBox[{"{", 
      RowBox[{"2", ",", "3", ",", "2"}], "}"}], ",", 
     RowBox[{"{", 
      RowBox[{"2", ",", "3", ",", "3"}], "}"}], ",", 
     RowBox[{"{", 
      RowBox[{"2", ",", "4", ",", "4"}], "}"}], ",", 
     RowBox[{"{", 
      RowBox[{"4", ",", "3", ",", "3"}], "}"}]}], "}"}], ",", 
   RowBox[{"{", 
    RowBox[{
     RowBox[{"{", 
      RowBox[{"2", ",", "3", ",", "2"}], "}"}], ",", 
     RowBox[{"{", 
      RowBox[{"2", ",", "3", ",", "3"}], "}"}], ",", 
     RowBox[{"{", 
      RowBox[{"2", ",", "4", ",", "4"}], "}"}], ",", 
     RowBox[{"{", 
      RowBox[{"4", ",", "3", ",", "4"}], "}"}]}], "}"}], ",", 
   RowBox[{"{", 
    RowBox[{
     RowBox[{"{", 
      RowBox[{"2", ",", "3", ",", "2"}], "}"}], ",", 
     RowBox[{"{", 
      RowBox[{"2", ",", "3", ",", "3"}], "}"}], ",", 
     RowBox[{"{", 
      RowBox[{"3", ",", "4", ",", "2"}], "}"}], ",", 
     RowBox[{"{", 
      RowBox[{"3", ",", "4", ",", "3"}], "}"}]}], "}"}], ",", 
   RowBox[{"{", 
    RowBox[{
     RowBox[{"{", 
      RowBox[{"2", ",", "3", ",", "2"}], "}"}], ",", 
     RowBox[{"{", 
      RowBox[{"2", ",", "3", ",", "3"}], "}"}], ",", 
     RowBox[{"{", 
      RowBox[{"3", ",", "4", ",", "2"}], "}"}], ",", 
     RowBox[{"{", 
      RowBox[{"3", ",", "4", ",", "4"}], "}"}]}], "}"}], ",", 
   RowBox[{"{", 
    RowBox[{
     RowBox[{"{", 
      RowBox[{"2", ",", "3", ",", "2"}], "}"}], ",", 
     RowBox[{"{", 
      RowBox[{"2", ",", "3", ",", "3"}], "}"}], ",", 
     RowBox[{"{", 
      RowBox[{"3", ",", "4", ",", "2"}], "}"}], ",", 
     RowBox[{"{", 
      RowBox[{"4", ",", "3", ",", "2"}], "}"}]}], "}"}], ",", 
   RowBox[{"{", 
    RowBox[{
     RowBox[{"{", 
      RowBox[{"2", ",", "3", ",", "2"}], "}"}], ",", 
     RowBox[{"{", 
      RowBox[{"2", ",", "3", ",", "3"}], "}"}], ",", 
     RowBox[{"{", 
      RowBox[{"3", ",", "4", ",", "2"}], "}"}], ",", 
     RowBox[{"{", 
      RowBox[{"4", ",", "3", ",", "3"}], "}"}]}], "}"}], ",", 
   RowBox[{"{", 
    RowBox[{
     RowBox[{"{", 
      RowBox[{"2", ",", "3", ",", "2"}], "}"}], ",", 
     RowBox[{"{", 
      RowBox[{"2", ",", "3", ",", "3"}], "}"}], ",", 
     RowBox[{"{", 
      RowBox[{"3", ",", "4", ",", "3"}], "}"}], ",", 
     RowBox[{"{", 
      RowBox[{"3", ",", "4", ",", "4"}], "}"}]}], "}"}], ",", 
   RowBox[{"{", 
    RowBox[{
     RowBox[{"{", 
      RowBox[{"2", ",", "3", ",", "2"}], "}"}], ",", 
     RowBox[{"{", 
      RowBox[{"2", ",", "3", ",", "3"}], "}"}], ",", 
     RowBox[{"{", 
      RowBox[{"3", ",", "4", ",", "3"}], "}"}], ",", 
     RowBox[{"{", 
      RowBox[{"4", ",", "2", ",", "2"}], "}"}]}], "}"}], ",", 
   RowBox[{"{", 
    RowBox[{
     RowBox[{"{", 
      RowBox[{"2", ",", "3", ",", "2"}], "}"}], ",", 
     RowBox[{"{", 
      RowBox[{"2", ",", "3", ",", "3"}], "}"}], ",", 
     RowBox[{"{", 
      RowBox[{"3", ",", "4", ",", "3"}], "}"}], ",", 
     RowBox[{"{", 
      RowBox[{"4", ",", "2", ",", "4"}], "}"}]}], "}"}], ",", 
   RowBox[{"{", 
    RowBox[{
     RowBox[{"{", 
      RowBox[{"2", ",", "3", ",", "2"}], "}"}], ",", 
     RowBox[{"{", 
      RowBox[{"2", ",", "3", ",", "3"}], "}"}], ",", 
     RowBox[{"{", 
      RowBox[{"3", ",", "4", ",", "4"}], "}"}], ",", 
     RowBox[{"{", 
      RowBox[{"4", ",", "2", ",", "2"}], "}"}]}], "}"}], ",", 
   RowBox[{"{", 
    RowBox[{
     RowBox[{"{", 
      RowBox[{"2", ",", "3", ",", "2"}], "}"}], ",", 
     RowBox[{"{", 
      RowBox[{"2", ",", "3", ",", "3"}], "}"}], ",", 
     RowBox[{"{", 
      RowBox[{"3", ",", "4", ",", "4"}], "}"}], ",", 
     RowBox[{"{", 
      RowBox[{"4", ",", "2", ",", "4"}], "}"}]}], "}"}], ",", 
   RowBox[{"{", 
    RowBox[{
     RowBox[{"{", 
      RowBox[{"2", ",", "3", ",", "2"}], "}"}], ",", 
     RowBox[{"{", 
      RowBox[{"2", ",", "3", ",", "3"}], "}"}], ",", 
     RowBox[{"{", 
      RowBox[{"3", ",", "4", ",", "4"}], "}"}], ",", 
     RowBox[{"{", 
      RowBox[{"4", ",", "3", ",", "2"}], "}"}]}], "}"}], ",", 
   RowBox[{"{", 
    RowBox[{
     RowBox[{"{", 
      RowBox[{"2", ",", "3", ",", "2"}], "}"}], ",", 
     RowBox[{"{", 
      RowBox[{"2", ",", "3", ",", "3"}], "}"}], ",", 
     RowBox[{"{", 
      RowBox[{"3", ",", "4", ",", "4"}], "}"}], ",", 
     RowBox[{"{", 
      RowBox[{"4", ",", "3", ",", "3"}], "}"}]}], "}"}], ",", 
   RowBox[{"{", 
    RowBox[{
     RowBox[{"{", 
      RowBox[{"2", ",", "3", ",", "2"}], "}"}], ",", 
     RowBox[{"{", 
      RowBox[{"2", ",", "3", ",", "3"}], "}"}], ",", 
     RowBox[{"{", 
      RowBox[{"4", ",", "2", ",", "2"}], "}"}], ",", 
     RowBox[{"{", 
      RowBox[{"4", ",", "3", ",", "2"}], "}"}]}], "}"}], ",", 
   RowBox[{"{", 
    RowBox[{
     RowBox[{"{", 
      RowBox[{"2", ",", "3", ",", "2"}], "}"}], ",", 
     RowBox[{"{", 
      RowBox[{"2", ",", "3", ",", "3"}], "}"}], ",", 
     RowBox[{"{", 
      RowBox[{"4", ",", "2", ",", "2"}], "}"}], ",", 
     RowBox[{"{", 
      RowBox[{"4", ",", "3", ",", "3"}], "}"}]}], "}"}], ",", 
   RowBox[{"{", 
    RowBox[{
     RowBox[{"{", 
      RowBox[{"2", ",", "3", ",", "2"}], "}"}], ",", 
     RowBox[{"{", 
      RowBox[{"2", ",", "3", ",", "3"}], "}"}], ",", 
     RowBox[{"{", 
      RowBox[{"4", ",", "2", ",", "2"}], "}"}], ",", 
     RowBox[{"{", 
      RowBox[{"4", ",", "3", ",", "4"}], "}"}]}], "}"}], ",", 
   RowBox[{"{", 
    RowBox[{
     RowBox[{"{", 
      RowBox[{"2", ",", "3", ",", "2"}], "}"}], ",", 
     RowBox[{"{", 
      RowBox[{"2", ",", "3", ",", "3"}], "}"}], ",", 
     RowBox[{"{", 
      RowBox[{"4", ",", "2", ",", "4"}], "}"}], ",", 
     RowBox[{"{", 
      RowBox[{"4", ",", "3", ",", "2"}], "}"}]}], "}"}], ",", 
   RowBox[{"{", 
    RowBox[{
     RowBox[{"{", 
      RowBox[{"2", ",", "3", ",", "2"}], "}"}], ",", 
     RowBox[{"{", 
      RowBox[{"2", ",", "3", ",", "3"}], "}"}], ",", 
     RowBox[{"{", 
      RowBox[{"4", ",", "2", ",", "4"}], "}"}], ",", 
     RowBox[{"{", 
      RowBox[{"4", ",", "3", ",", "3"}], "}"}]}], "}"}], ",", 
   RowBox[{"{", 
    RowBox[{
     RowBox[{"{", 
      RowBox[{"2", ",", "3", ",", "2"}], "}"}], ",", 
     RowBox[{"{", 
      RowBox[{"2", ",", "3", ",", "3"}], "}"}], ",", 
     RowBox[{"{", 
      RowBox[{"4", ",", "2", ",", "4"}], "}"}], ",", 
     RowBox[{"{", 
      RowBox[{"4", ",", "3", ",", "4"}], "}"}]}], "}"}], ",", 
   RowBox[{"{", 
    RowBox[{
     RowBox[{"{", 
      RowBox[{"2", ",", "3", ",", "2"}], "}"}], ",", 
     RowBox[{"{", 
      RowBox[{"2", ",", "3", ",", "3"}], "}"}], ",", 
     RowBox[{"{", 
      RowBox[{"4", ",", "3", ",", "2"}], "}"}], ",", 
     RowBox[{"{", 
      RowBox[{"4", ",", "3", ",", "3"}], "}"}]}], "}"}], ",", 
   RowBox[{"{", 
    RowBox[{
     RowBox[{"{", 
      RowBox[{"2", ",", "3", ",", "2"}], "}"}], ",", 
     RowBox[{"{", 
      RowBox[{"2", ",", "3", ",", "3"}], "}"}], ",", 
     RowBox[{"{", 
      RowBox[{"4", ",", "3", ",", "2"}], "}"}], ",", 
     RowBox[{"{", 
      RowBox[{"4", ",", "3", ",", "4"}], "}"}]}], "}"}], ",", 
   RowBox[{"{", 
    RowBox[{
     RowBox[{"{", 
      RowBox[{"2", ",", "3", ",", "2"}], "}"}], ",", 
     RowBox[{"{", 
      RowBox[{"2", ",", "3", ",", "3"}], "}"}], ",", 
     RowBox[{"{", 
      RowBox[{"4", ",", "3", ",", "3"}], "}"}], ",", 
     RowBox[{"{", 
      RowBox[{"4", ",", "3", ",", "4"}], "}"}]}], "}"}], ",", 
   RowBox[{"{", 
    RowBox[{
     RowBox[{"{", 
      RowBox[{"2", ",", "3", ",", "2"}], "}"}], ",", 
     RowBox[{"{", 
      RowBox[{"2", ",", "3", ",", "4"}], "}"}], ",", 
     RowBox[{"{", 
      RowBox[{"2", ",", "4", ",", "2"}], "}"}], ",", 
     RowBox[{"{", 
      RowBox[{"2", ",", "4", ",", "3"}], "}"}]}], "}"}], ",", 
   RowBox[{"{", 
    RowBox[{
     RowBox[{"{", 
      RowBox[{"2", ",", "3", ",", "2"}], "}"}], ",", 
     RowBox[{"{", 
      RowBox[{"2", ",", "3", ",", "4"}], "}"}], ",", 
     RowBox[{"{", 
      RowBox[{"2", ",", "4", ",", "2"}], "}"}], ",", 
     RowBox[{"{", 
      RowBox[{"4", ",", "3", ",", "2"}], "}"}]}], "}"}], ",", 
   RowBox[{"{", 
    RowBox[{
     RowBox[{"{", 
      RowBox[{"2", ",", "3", ",", "2"}], "}"}], ",", 
     RowBox[{"{", 
      RowBox[{"2", ",", "3", ",", "4"}], "}"}], ",", 
     RowBox[{"{", 
      RowBox[{"2", ",", "4", ",", "2"}], "}"}], ",", 
     RowBox[{"{", 
      RowBox[{"4", ",", "3", ",", "3"}], "}"}]}], "}"}], ",", 
   RowBox[{"{", 
    RowBox[{
     RowBox[{"{", 
      RowBox[{"2", ",", "3", ",", "2"}], "}"}], ",", 
     RowBox[{"{", 
      RowBox[{"2", ",", "3", ",", "4"}], "}"}], ",", 
     RowBox[{"{", 
      RowBox[{"2", ",", "4", ",", "2"}], "}"}], ",", 
     RowBox[{"{", 
      RowBox[{"4", ",", "3", ",", "4"}], "}"}]}], "}"}], ",", 
   RowBox[{"{", 
    RowBox[{
     RowBox[{"{", 
      RowBox[{"2", ",", "3", ",", "2"}], "}"}], ",", 
     RowBox[{"{", 
      RowBox[{"2", ",", "3", ",", "4"}], "}"}], ",", 
     RowBox[{"{", 
      RowBox[{"2", ",", "4", ",", "3"}], "}"}], ",", 
     RowBox[{"{", 
      RowBox[{"2", ",", "4", ",", "4"}], "}"}]}], "}"}], ",", 
   RowBox[{"{", 
    RowBox[{
     RowBox[{"{", 
      RowBox[{"2", ",", "3", ",", "2"}], "}"}], ",", 
     RowBox[{"{", 
      RowBox[{"2", ",", "3", ",", "4"}], "}"}], ",", 
     RowBox[{"{", 
      RowBox[{"2", ",", "4", ",", "3"}], "}"}], ",", 
     RowBox[{"{", 
      RowBox[{"4", ",", "2", ",", "2"}], "}"}]}], "}"}], ",", 
   RowBox[{"{", 
    RowBox[{
     RowBox[{"{", 
      RowBox[{"2", ",", "3", ",", "2"}], "}"}], ",", 
     RowBox[{"{", 
      RowBox[{"2", ",", "3", ",", "4"}], "}"}], ",", 
     RowBox[{"{", 
      RowBox[{"2", ",", "4", ",", "4"}], "}"}], ",", 
     RowBox[{"{", 
      RowBox[{"4", ",", "2", ",", "2"}], "}"}]}], "}"}], ",", 
   RowBox[{"{", 
    RowBox[{
     RowBox[{"{", 
      RowBox[{"2", ",", "3", ",", "2"}], "}"}], ",", 
     RowBox[{"{", 
      RowBox[{"2", ",", "3", ",", "4"}], "}"}], ",", 
     RowBox[{"{", 
      RowBox[{"2", ",", "4", ",", "4"}], "}"}], ",", 
     RowBox[{"{", 
      RowBox[{"4", ",", "3", ",", "2"}], "}"}]}], "}"}], ",", 
   RowBox[{"{", 
    RowBox[{
     RowBox[{"{", 
      RowBox[{"2", ",", "3", ",", "2"}], "}"}], ",", 
     RowBox[{"{", 
      RowBox[{"2", ",", "3", ",", "4"}], "}"}], ",", 
     RowBox[{"{", 
      RowBox[{"2", ",", "4", ",", "4"}], "}"}], ",", 
     RowBox[{"{", 
      RowBox[{"4", ",", "3", ",", "3"}], "}"}]}], "}"}], ",", 
   RowBox[{"{", 
    RowBox[{
     RowBox[{"{", 
      RowBox[{"2", ",", "3", ",", "2"}], "}"}], ",", 
     RowBox[{"{", 
      RowBox[{"2", ",", "3", ",", "4"}], "}"}], ",", 
     RowBox[{"{", 
      RowBox[{"2", ",", "4", ",", "4"}], "}"}], ",", 
     RowBox[{"{", 
      RowBox[{"4", ",", "3", ",", "4"}], "}"}]}], "}"}], ",", 
   RowBox[{"{", 
    RowBox[{
     RowBox[{"{", 
      RowBox[{"2", ",", "3", ",", "2"}], "}"}], ",", 
     RowBox[{"{", 
      RowBox[{"2", ",", "3", ",", "4"}], "}"}], ",", 
     RowBox[{"{", 
      RowBox[{"4", ",", "2", ",", "2"}], "}"}], ",", 
     RowBox[{"{", 
      RowBox[{"4", ",", "3", ",", "2"}], "}"}]}], "}"}], ",", 
   RowBox[{"{", 
    RowBox[{
     RowBox[{"{", 
      RowBox[{"2", ",", "3", ",", "2"}], "}"}], ",", 
     RowBox[{"{", 
      RowBox[{"2", ",", "3", ",", "4"}], "}"}], ",", 
     RowBox[{"{", 
      RowBox[{"4", ",", "2", ",", "2"}], "}"}], ",", 
     RowBox[{"{", 
      RowBox[{"4", ",", "3", ",", "3"}], "}"}]}], "}"}], ",", 
   RowBox[{"{", 
    RowBox[{
     RowBox[{"{", 
      RowBox[{"2", ",", "3", ",", "2"}], "}"}], ",", 
     RowBox[{"{", 
      RowBox[{"2", ",", "3", ",", "4"}], "}"}], ",", 
     RowBox[{"{", 
      RowBox[{"4", ",", "2", ",", "2"}], "}"}], ",", 
     RowBox[{"{", 
      RowBox[{"4", ",", "3", ",", "4"}], "}"}]}], "}"}], ",", 
   RowBox[{"{", 
    RowBox[{
     RowBox[{"{", 
      RowBox[{"2", ",", "3", ",", "2"}], "}"}], ",", 
     RowBox[{"{", 
      RowBox[{"2", ",", "3", ",", "4"}], "}"}], ",", 
     RowBox[{"{", 
      RowBox[{"4", ",", "2", ",", "4"}], "}"}], ",", 
     RowBox[{"{", 
      RowBox[{"4", ",", "3", ",", "2"}], "}"}]}], "}"}], ",", 
   RowBox[{"{", 
    RowBox[{
     RowBox[{"{", 
      RowBox[{"2", ",", "3", ",", "2"}], "}"}], ",", 
     RowBox[{"{", 
      RowBox[{"2", ",", "3", ",", "4"}], "}"}], ",", 
     RowBox[{"{", 
      RowBox[{"4", ",", "2", ",", "4"}], "}"}], ",", 
     RowBox[{"{", 
      RowBox[{"4", ",", "3", ",", "3"}], "}"}]}], "}"}], ",", 
   RowBox[{"{", 
    RowBox[{
     RowBox[{"{", 
      RowBox[{"2", ",", "3", ",", "2"}], "}"}], ",", 
     RowBox[{"{", 
      RowBox[{"2", ",", "3", ",", "4"}], "}"}], ",", 
     RowBox[{"{", 
      RowBox[{"4", ",", "2", ",", "4"}], "}"}], ",", 
     RowBox[{"{", 
      RowBox[{"4", ",", "3", ",", "4"}], "}"}]}], "}"}], ",", 
   RowBox[{"{", 
    RowBox[{
     RowBox[{"{", 
      RowBox[{"2", ",", "3", ",", "2"}], "}"}], ",", 
     RowBox[{"{", 
      RowBox[{"2", ",", "3", ",", "4"}], "}"}], ",", 
     RowBox[{"{", 
      RowBox[{"4", ",", "3", ",", "2"}], "}"}], ",", 
     RowBox[{"{", 
      RowBox[{"4", ",", "3", ",", "3"}], "}"}]}], "}"}], ",", 
   RowBox[{"{", 
    RowBox[{
     RowBox[{"{", 
      RowBox[{"2", ",", "3", ",", "2"}], "}"}], ",", 
     RowBox[{"{", 
      RowBox[{"2", ",", "3", ",", "4"}], "}"}], ",", 
     RowBox[{"{", 
      RowBox[{"4", ",", "3", ",", "2"}], "}"}], ",", 
     RowBox[{"{", 
      RowBox[{"4", ",", "3", ",", "4"}], "}"}]}], "}"}], ",", 
   RowBox[{"{", 
    RowBox[{
     RowBox[{"{", 
      RowBox[{"2", ",", "3", ",", "2"}], "}"}], ",", 
     RowBox[{"{", 
      RowBox[{"2", ",", "4", ",", "2"}], "}"}], ",", 
     RowBox[{"{", 
      RowBox[{"3", ",", "4", ",", "2"}], "}"}], ",", 
     RowBox[{"{", 
      RowBox[{"3", ",", "4", ",", "4"}], "}"}]}], "}"}], ",", 
   RowBox[{"{", 
    RowBox[{
     RowBox[{"{", 
      RowBox[{"2", ",", "3", ",", "2"}], "}"}], ",", 
     RowBox[{"{", 
      RowBox[{"2", ",", "4", ",", "2"}], "}"}], ",", 
     RowBox[{"{", 
      RowBox[{"3", ",", "4", ",", "2"}], "}"}], ",", 
     RowBox[{"{", 
      RowBox[{"4", ",", "3", ",", "2"}], "}"}]}], "}"}], ",", 
   RowBox[{"{", 
    RowBox[{
     RowBox[{"{", 
      RowBox[{"2", ",", "3", ",", "2"}], "}"}], ",", 
     RowBox[{"{", 
      RowBox[{"2", ",", "4", ",", "2"}], "}"}], ",", 
     RowBox[{"{", 
      RowBox[{"3", ",", "4", ",", "2"}], "}"}], ",", 
     RowBox[{"{", 
      RowBox[{"4", ",", "3", ",", "3"}], "}"}]}], "}"}], ",", 
   RowBox[{"{", 
    RowBox[{
     RowBox[{"{", 
      RowBox[{"2", ",", "3", ",", "2"}], "}"}], ",", 
     RowBox[{"{", 
      RowBox[{"2", ",", "4", ",", "2"}], "}"}], ",", 
     RowBox[{"{", 
      RowBox[{"3", ",", "4", ",", "4"}], "}"}], ",", 
     RowBox[{"{", 
      RowBox[{"4", ",", "3", ",", "3"}], "}"}]}], "}"}], ",", 
   RowBox[{"{", 
    RowBox[{
     RowBox[{"{", 
      RowBox[{"2", ",", "3", ",", "2"}], "}"}], ",", 
     RowBox[{"{", 
      RowBox[{"2", ",", "4", ",", "3"}], "}"}], ",", 
     RowBox[{"{", 
      RowBox[{"2", ",", "4", ",", "4"}], "}"}], ",", 
     RowBox[{"{", 
      RowBox[{"3", ",", "4", ",", "2"}], "}"}]}], "}"}], ",", 
   RowBox[{"{", 
    RowBox[{
     RowBox[{"{", 
      RowBox[{"2", ",", "3", ",", "2"}], "}"}], ",", 
     RowBox[{"{", 
      RowBox[{"2", ",", "4", ",", "3"}], "}"}], ",", 
     RowBox[{"{", 
      RowBox[{"2", ",", "4", ",", "4"}], "}"}], ",", 
     RowBox[{"{", 
      RowBox[{"3", ",", "4", ",", "3"}], "}"}]}], "}"}], ",", 
   RowBox[{"{", 
    RowBox[{
     RowBox[{"{", 
      RowBox[{"2", ",", "3", ",", "2"}], "}"}], ",", 
     RowBox[{"{", 
      RowBox[{"2", ",", "4", ",", "3"}], "}"}], ",", 
     RowBox[{"{", 
      RowBox[{"2", ",", "4", ",", "4"}], "}"}], ",", 
     RowBox[{"{", 
      RowBox[{"3", ",", "4", ",", "4"}], "}"}]}], "}"}], ",", 
   RowBox[{"{", 
    RowBox[{
     RowBox[{"{", 
      RowBox[{"2", ",", "3", ",", "2"}], "}"}], ",", 
     RowBox[{"{", 
      RowBox[{"2", ",", "4", ",", "3"}], "}"}], ",", 
     RowBox[{"{", 
      RowBox[{"2", ",", "4", ",", "4"}], "}"}], ",", 
     RowBox[{"{", 
      RowBox[{"4", ",", "2", ",", "2"}], "}"}]}], "}"}], ",", 
   RowBox[{"{", 
    RowBox[{
     RowBox[{"{", 
      RowBox[{"2", ",", "3", ",", "2"}], "}"}], ",", 
     RowBox[{"{", 
      RowBox[{"2", ",", "4", ",", "3"}], "}"}], ",", 
     RowBox[{"{", 
      RowBox[{"3", ",", "4", ",", "2"}], "}"}], ",", 
     RowBox[{"{", 
      RowBox[{"3", ",", "4", ",", "4"}], "}"}]}], "}"}], ",", 
   RowBox[{"{", 
    RowBox[{
     RowBox[{"{", 
      RowBox[{"2", ",", "3", ",", "2"}], "}"}], ",", 
     RowBox[{"{", 
      RowBox[{"2", ",", "4", ",", "3"}], "}"}], ",", 
     RowBox[{"{", 
      RowBox[{"3", ",", "4", ",", "3"}], "}"}], ",", 
     RowBox[{"{", 
      RowBox[{"4", ",", "2", ",", "2"}], "}"}]}], "}"}], ",", 
   RowBox[{"{", 
    RowBox[{
     RowBox[{"{", 
      RowBox[{"2", ",", "3", ",", "2"}], "}"}], ",", 
     RowBox[{"{", 
      RowBox[{"2", ",", "4", ",", "3"}], "}"}], ",", 
     RowBox[{"{", 
      RowBox[{"3", ",", "4", ",", "4"}], "}"}], ",", 
     RowBox[{"{", 
      RowBox[{"4", ",", "2", ",", "2"}], "}"}]}], "}"}], ",", 
   RowBox[{"{", 
    RowBox[{
     RowBox[{"{", 
      RowBox[{"2", ",", "3", ",", "2"}], "}"}], ",", 
     RowBox[{"{", 
      RowBox[{"2", ",", "4", ",", "4"}], "}"}], ",", 
     RowBox[{"{", 
      RowBox[{"3", ",", "4", ",", "2"}], "}"}], ",", 
     RowBox[{"{", 
      RowBox[{"3", ",", "4", ",", "4"}], "}"}]}], "}"}], ",", 
   RowBox[{"{", 
    RowBox[{
     RowBox[{"{", 
      RowBox[{"2", ",", "3", ",", "2"}], "}"}], ",", 
     RowBox[{"{", 
      RowBox[{"2", ",", "4", ",", "4"}], "}"}], ",", 
     RowBox[{"{", 
      RowBox[{"3", ",", "4", ",", "2"}], "}"}], ",", 
     RowBox[{"{", 
      RowBox[{"4", ",", "3", ",", "2"}], "}"}]}], "}"}], ",", 
   RowBox[{"{", 
    RowBox[{
     RowBox[{"{", 
      RowBox[{"2", ",", "3", ",", "2"}], "}"}], ",", 
     RowBox[{"{", 
      RowBox[{"2", ",", "4", ",", "4"}], "}"}], ",", 
     RowBox[{"{", 
      RowBox[{"3", ",", "4", ",", "2"}], "}"}], ",", 
     RowBox[{"{", 
      RowBox[{"4", ",", "3", ",", "3"}], "}"}]}], "}"}], ",", 
   RowBox[{"{", 
    RowBox[{
     RowBox[{"{", 
      RowBox[{"2", ",", "3", ",", "2"}], "}"}], ",", 
     RowBox[{"{", 
      RowBox[{"2", ",", "4", ",", "4"}], "}"}], ",", 
     RowBox[{"{", 
      RowBox[{"3", ",", "4", ",", "3"}], "}"}], ",", 
     RowBox[{"{", 
      RowBox[{"4", ",", "2", ",", "2"}], "}"}]}], "}"}], ",", 
   RowBox[{"{", 
    RowBox[{
     RowBox[{"{", 
      RowBox[{"2", ",", "3", ",", "2"}], "}"}], ",", 
     RowBox[{"{", 
      RowBox[{"2", ",", "4", ",", "4"}], "}"}], ",", 
     RowBox[{"{", 
      RowBox[{"3", ",", "4", ",", "4"}], "}"}], ",", 
     RowBox[{"{", 
      RowBox[{"4", ",", "2", ",", "2"}], "}"}]}], "}"}], ",", 
   RowBox[{"{", 
    RowBox[{
     RowBox[{"{", 
      RowBox[{"2", ",", "3", ",", "2"}], "}"}], ",", 
     RowBox[{"{", 
      RowBox[{"2", ",", "4", ",", "4"}], "}"}], ",", 
     RowBox[{"{", 
      RowBox[{"3", ",", "4", ",", "4"}], "}"}], ",", 
     RowBox[{"{", 
      RowBox[{"4", ",", "3", ",", "2"}], "}"}]}], "}"}], ",", 
   RowBox[{"{", 
    RowBox[{
     RowBox[{"{", 
      RowBox[{"2", ",", "3", ",", "2"}], "}"}], ",", 
     RowBox[{"{", 
      RowBox[{"2", ",", "4", ",", "4"}], "}"}], ",", 
     RowBox[{"{", 
      RowBox[{"3", ",", "4", ",", "4"}], "}"}], ",", 
     RowBox[{"{", 
      RowBox[{"4", ",", "3", ",", "3"}], "}"}]}], "}"}], ",", 
   RowBox[{"{", 
    RowBox[{
     RowBox[{"{", 
      RowBox[{"2", ",", "3", ",", "2"}], "}"}], ",", 
     RowBox[{"{", 
      RowBox[{"2", ",", "4", ",", "4"}], "}"}], ",", 
     RowBox[{"{", 
      RowBox[{"4", ",", "2", ",", "2"}], "}"}], ",", 
     RowBox[{"{", 
      RowBox[{"4", ",", "3", ",", "2"}], "}"}]}], "}"}], ",", 
   RowBox[{"{", 
    RowBox[{
     RowBox[{"{", 
      RowBox[{"2", ",", "3", ",", "2"}], "}"}], ",", 
     RowBox[{"{", 
      RowBox[{"2", ",", "4", ",", "4"}], "}"}], ",", 
     RowBox[{"{", 
      RowBox[{"4", ",", "2", ",", "2"}], "}"}], ",", 
     RowBox[{"{", 
      RowBox[{"4", ",", "3", ",", "3"}], "}"}]}], "}"}], ",", 
   RowBox[{"{", 
    RowBox[{
     RowBox[{"{", 
      RowBox[{"2", ",", "3", ",", "2"}], "}"}], ",", 
     RowBox[{"{", 
      RowBox[{"2", ",", "4", ",", "4"}], "}"}], ",", 
     RowBox[{"{", 
      RowBox[{"4", ",", "2", ",", "2"}], "}"}], ",", 
     RowBox[{"{", 
      RowBox[{"4", ",", "3", ",", "4"}], "}"}]}], "}"}], ",", 
   RowBox[{"{", 
    RowBox[{
     RowBox[{"{", 
      RowBox[{"2", ",", "3", ",", "2"}], "}"}], ",", 
     RowBox[{"{", 
      RowBox[{"2", ",", "4", ",", "4"}], "}"}], ",", 
     RowBox[{"{", 
      RowBox[{"4", ",", "3", ",", "2"}], "}"}], ",", 
     RowBox[{"{", 
      RowBox[{"4", ",", "3", ",", "3"}], "}"}]}], "}"}], ",", 
   RowBox[{"{", 
    RowBox[{
     RowBox[{"{", 
      RowBox[{"2", ",", "3", ",", "2"}], "}"}], ",", 
     RowBox[{"{", 
      RowBox[{"3", ",", "4", ",", "2"}], "}"}], ",", 
     RowBox[{"{", 
      RowBox[{"3", ",", "4", ",", "4"}], "}"}], ",", 
     RowBox[{"{", 
      RowBox[{"4", ",", "3", ",", "2"}], "}"}]}], "}"}], ",", 
   RowBox[{"{", 
    RowBox[{
     RowBox[{"{", 
      RowBox[{"2", ",", "3", ",", "2"}], "}"}], ",", 
     RowBox[{"{", 
      RowBox[{"3", ",", "4", ",", "2"}], "}"}], ",", 
     RowBox[{"{", 
      RowBox[{"3", ",", "4", ",", "4"}], "}"}], ",", 
     RowBox[{"{", 
      RowBox[{"4", ",", "3", ",", "3"}], "}"}]}], "}"}], ",", 
   RowBox[{"{", 
    RowBox[{
     RowBox[{"{", 
      RowBox[{"2", ",", "3", ",", "2"}], "}"}], ",", 
     RowBox[{"{", 
      RowBox[{"3", ",", "4", ",", "2"}], "}"}], ",", 
     RowBox[{"{", 
      RowBox[{"4", ",", "3", ",", "2"}], "}"}], ",", 
     RowBox[{"{", 
      RowBox[{"4", ",", "3", ",", "3"}], "}"}]}], "}"}], ",", 
   RowBox[{"{", 
    RowBox[{
     RowBox[{"{", 
      RowBox[{"2", ",", "3", ",", "2"}], "}"}], ",", 
     RowBox[{"{", 
      RowBox[{"3", ",", "4", ",", "4"}], "}"}], ",", 
     RowBox[{"{", 
      RowBox[{"4", ",", "2", ",", "2"}], "}"}], ",", 
     RowBox[{"{", 
      RowBox[{"4", ",", "3", ",", "2"}], "}"}]}], "}"}], ",", 
   RowBox[{"{", 
    RowBox[{
     RowBox[{"{", 
      RowBox[{"2", ",", "3", ",", "2"}], "}"}], ",", 
     RowBox[{"{", 
      RowBox[{"3", ",", "4", ",", "4"}], "}"}], ",", 
     RowBox[{"{", 
      RowBox[{"4", ",", "2", ",", "2"}], "}"}], ",", 
     RowBox[{"{", 
      RowBox[{"4", ",", "3", ",", "3"}], "}"}]}], "}"}], ",", 
   RowBox[{"{", 
    RowBox[{
     RowBox[{"{", 
      RowBox[{"2", ",", "3", ",", "2"}], "}"}], ",", 
     RowBox[{"{", 
      RowBox[{"3", ",", "4", ",", "4"}], "}"}], ",", 
     RowBox[{"{", 
      RowBox[{"4", ",", "3", ",", "2"}], "}"}], ",", 
     RowBox[{"{", 
      RowBox[{"4", ",", "3", ",", "3"}], "}"}]}], "}"}], ",", 
   RowBox[{"{", 
    RowBox[{
     RowBox[{"{", 
      RowBox[{"2", ",", "3", ",", "2"}], "}"}], ",", 
     RowBox[{"{", 
      RowBox[{"4", ",", "2", ",", "2"}], "}"}], ",", 
     RowBox[{"{", 
      RowBox[{"4", ",", "3", ",", "2"}], "}"}], ",", 
     RowBox[{"{", 
      RowBox[{"4", ",", "3", ",", "3"}], "}"}]}], "}"}], ",", 
   RowBox[{"{", 
    RowBox[{
     RowBox[{"{", 
      RowBox[{"2", ",", "3", ",", "3"}], "}"}], ",", 
     RowBox[{"{", 
      RowBox[{"2", ",", "3", ",", "4"}], "}"}], ",", 
     RowBox[{"{", 
      RowBox[{"2", ",", "4", ",", "3"}], "}"}], ",", 
     RowBox[{"{", 
      RowBox[{"2", ",", "4", ",", "4"}], "}"}]}], "}"}], ",", 
   RowBox[{"{", 
    RowBox[{
     RowBox[{"{", 
      RowBox[{"2", ",", "3", ",", "3"}], "}"}], ",", 
     RowBox[{"{", 
      RowBox[{"2", ",", "3", ",", "4"}], "}"}], ",", 
     RowBox[{"{", 
      RowBox[{"2", ",", "4", ",", "3"}], "}"}], ",", 
     RowBox[{"{", 
      RowBox[{"3", ",", "2", ",", "2"}], "}"}]}], "}"}], ",", 
   RowBox[{"{", 
    RowBox[{
     RowBox[{"{", 
      RowBox[{"2", ",", "3", ",", "3"}], "}"}], ",", 
     RowBox[{"{", 
      RowBox[{"2", ",", "3", ",", "4"}], "}"}], ",", 
     RowBox[{"{", 
      RowBox[{"2", ",", "4", ",", "3"}], "}"}], ",", 
     RowBox[{"{", 
      RowBox[{"3", ",", "4", ",", "4"}], "}"}]}], "}"}], ",", 
   RowBox[{"{", 
    RowBox[{
     RowBox[{"{", 
      RowBox[{"2", ",", "3", ",", "3"}], "}"}], ",", 
     RowBox[{"{", 
      RowBox[{"2", ",", "3", ",", "4"}], "}"}], ",", 
     RowBox[{"{", 
      RowBox[{"2", ",", "4", ",", "3"}], "}"}], ",", 
     RowBox[{"{", 
      RowBox[{"4", ",", "2", ",", "2"}], "}"}]}], "}"}], ",", 
   RowBox[{"{", 
    RowBox[{
     RowBox[{"{", 
      RowBox[{"2", ",", "3", ",", "3"}], "}"}], ",", 
     RowBox[{"{", 
      RowBox[{"2", ",", "3", ",", "4"}], "}"}], ",", 
     RowBox[{"{", 
      RowBox[{"2", ",", "4", ",", "3"}], "}"}], ",", 
     RowBox[{"{", 
      RowBox[{"4", ",", "3", ",", "3"}], "}"}]}], "}"}], ",", 
   RowBox[{"{", 
    RowBox[{
     RowBox[{"{", 
      RowBox[{"2", ",", "3", ",", "3"}], "}"}], ",", 
     RowBox[{"{", 
      RowBox[{"2", ",", "3", ",", "4"}], "}"}], ",", 
     RowBox[{"{", 
      RowBox[{"2", ",", "4", ",", "4"}], "}"}], ",", 
     RowBox[{"{", 
      RowBox[{"3", ",", "2", ",", "2"}], "}"}]}], "}"}], ",", 
   RowBox[{"{", 
    RowBox[{
     RowBox[{"{", 
      RowBox[{"2", ",", "3", ",", "3"}], "}"}], ",", 
     RowBox[{"{", 
      RowBox[{"2", ",", "3", ",", "4"}], "}"}], ",", 
     RowBox[{"{", 
      RowBox[{"2", ",", "4", ",", "4"}], "}"}], ",", 
     RowBox[{"{", 
      RowBox[{"3", ",", "4", ",", "4"}], "}"}]}], "}"}], ",", 
   RowBox[{"{", 
    RowBox[{
     RowBox[{"{", 
      RowBox[{"2", ",", "3", ",", "3"}], "}"}], ",", 
     RowBox[{"{", 
      RowBox[{"2", ",", "3", ",", "4"}], "}"}], ",", 
     RowBox[{"{", 
      RowBox[{"2", ",", "4", ",", "4"}], "}"}], ",", 
     RowBox[{"{", 
      RowBox[{"4", ",", "2", ",", "2"}], "}"}]}], "}"}], ",", 
   RowBox[{"{", 
    RowBox[{
     RowBox[{"{", 
      RowBox[{"2", ",", "3", ",", "3"}], "}"}], ",", 
     RowBox[{"{", 
      RowBox[{"2", ",", "3", ",", "4"}], "}"}], ",", 
     RowBox[{"{", 
      RowBox[{"2", ",", "4", ",", "4"}], "}"}], ",", 
     RowBox[{"{", 
      RowBox[{"4", ",", "3", ",", "2"}], "}"}]}], "}"}], ",", 
   RowBox[{"{", 
    RowBox[{
     RowBox[{"{", 
      RowBox[{"2", ",", "3", ",", "3"}], "}"}], ",", 
     RowBox[{"{", 
      RowBox[{"2", ",", "3", ",", "4"}], "}"}], ",", 
     RowBox[{"{", 
      RowBox[{"2", ",", "4", ",", "4"}], "}"}], ",", 
     RowBox[{"{", 
      RowBox[{"4", ",", "3", ",", "3"}], "}"}]}], "}"}], ",", 
   RowBox[{"{", 
    RowBox[{
     RowBox[{"{", 
      RowBox[{"2", ",", "3", ",", "3"}], "}"}], ",", 
     RowBox[{"{", 
      RowBox[{"2", ",", "3", ",", "4"}], "}"}], ",", 
     RowBox[{"{", 
      RowBox[{"3", ",", "2", ",", "2"}], "}"}], ",", 
     RowBox[{"{", 
      RowBox[{"3", ",", "2", ",", "4"}], "}"}]}], "}"}], ",", 
   RowBox[{"{", 
    RowBox[{
     RowBox[{"{", 
      RowBox[{"2", ",", "3", ",", "3"}], "}"}], ",", 
     RowBox[{"{", 
      RowBox[{"2", ",", "3", ",", "4"}], "}"}], ",", 
     RowBox[{"{", 
      RowBox[{"3", ",", "2", ",", "2"}], "}"}], ",", 
     RowBox[{"{", 
      RowBox[{"4", ",", "2", ",", "2"}], "}"}]}], "}"}], ",", 
   RowBox[{"{", 
    RowBox[{
     RowBox[{"{", 
      RowBox[{"2", ",", "3", ",", "3"}], "}"}], ",", 
     RowBox[{"{", 
      RowBox[{"2", ",", "3", ",", "4"}], "}"}], ",", 
     RowBox[{"{", 
      RowBox[{"3", ",", "2", ",", "2"}], "}"}], ",", 
     RowBox[{"{", 
      RowBox[{"4", ",", "3", ",", "3"}], "}"}]}], "}"}], ",", 
   RowBox[{"{", 
    RowBox[{
     RowBox[{"{", 
      RowBox[{"2", ",", "3", ",", "3"}], "}"}], ",", 
     RowBox[{"{", 
      RowBox[{"2", ",", "3", ",", "4"}], "}"}], ",", 
     RowBox[{"{", 
      RowBox[{"3", ",", "2", ",", "4"}], "}"}], ",", 
     RowBox[{"{", 
      RowBox[{"3", ",", "4", ",", "4"}], "}"}]}], "}"}], ",", 
   RowBox[{"{", 
    RowBox[{
     RowBox[{"{", 
      RowBox[{"2", ",", "3", ",", "3"}], "}"}], ",", 
     RowBox[{"{", 
      RowBox[{"2", ",", "3", ",", "4"}], "}"}], ",", 
     RowBox[{"{", 
      RowBox[{"3", ",", "2", ",", "4"}], "}"}], ",", 
     RowBox[{"{", 
      RowBox[{"4", ",", "2", ",", "2"}], "}"}]}], "}"}], ",", 
   RowBox[{"{", 
    RowBox[{
     RowBox[{"{", 
      RowBox[{"2", ",", "3", ",", "3"}], "}"}], ",", 
     RowBox[{"{", 
      RowBox[{"2", ",", "3", ",", "4"}], "}"}], ",", 
     RowBox[{"{", 
      RowBox[{"3", ",", "2", ",", "4"}], "}"}], ",", 
     RowBox[{"{", 
      RowBox[{"4", ",", "3", ",", "3"}], "}"}]}], "}"}], ",", 
   RowBox[{"{", 
    RowBox[{
     RowBox[{"{", 
      RowBox[{"2", ",", "3", ",", "3"}], "}"}], ",", 
     RowBox[{"{", 
      RowBox[{"2", ",", "3", ",", "4"}], "}"}], ",", 
     RowBox[{"{", 
      RowBox[{"4", ",", "2", ",", "2"}], "}"}], ",", 
     RowBox[{"{", 
      RowBox[{"4", ",", "3", ",", "2"}], "}"}]}], "}"}], ",", 
   RowBox[{"{", 
    RowBox[{
     RowBox[{"{", 
      RowBox[{"2", ",", "3", ",", "3"}], "}"}], ",", 
     RowBox[{"{", 
      RowBox[{"2", ",", "3", ",", "4"}], "}"}], ",", 
     RowBox[{"{", 
      RowBox[{"4", ",", "2", ",", "2"}], "}"}], ",", 
     RowBox[{"{", 
      RowBox[{"4", ",", "3", ",", "3"}], "}"}]}], "}"}], ",", 
   RowBox[{"{", 
    RowBox[{
     RowBox[{"{", 
      RowBox[{"2", ",", "3", ",", "3"}], "}"}], ",", 
     RowBox[{"{", 
      RowBox[{"2", ",", "3", ",", "4"}], "}"}], ",", 
     RowBox[{"{", 
      RowBox[{"4", ",", "3", ",", "2"}], "}"}], ",", 
     RowBox[{"{", 
      RowBox[{"4", ",", "3", ",", "3"}], "}"}]}], "}"}], ",", 
   RowBox[{"{", 
    RowBox[{
     RowBox[{"{", 
      RowBox[{"2", ",", "3", ",", "3"}], "}"}], ",", 
     RowBox[{"{", 
      RowBox[{"2", ",", "4", ",", "3"}], "}"}], ",", 
     RowBox[{"{", 
      RowBox[{"3", ",", "2", ",", "2"}], "}"}], ",", 
     RowBox[{"{", 
      RowBox[{"3", ",", "4", ",", "2"}], "}"}]}], "}"}], ",", 
   RowBox[{"{", 
    RowBox[{
     RowBox[{"{", 
      RowBox[{"2", ",", "3", ",", "3"}], "}"}], ",", 
     RowBox[{"{", 
      RowBox[{"2", ",", "4", ",", "3"}], "}"}], ",", 
     RowBox[{"{", 
      RowBox[{"3", ",", "2", ",", "2"}], "}"}], ",", 
     RowBox[{"{", 
      RowBox[{"3", ",", "4", ",", "4"}], "}"}]}], "}"}], ",", 
   RowBox[{"{", 
    RowBox[{
     RowBox[{"{", 
      RowBox[{"2", ",", "3", ",", "3"}], "}"}], ",", 
     RowBox[{"{", 
      RowBox[{"2", ",", "4", ",", "3"}], "}"}], ",", 
     RowBox[{"{", 
      RowBox[{"3", ",", "2", ",", "2"}], "}"}], ",", 
     RowBox[{"{", 
      RowBox[{"4", ",", "2", ",", "2"}], "}"}]}], "}"}], ",", 
   RowBox[{"{", 
    RowBox[{
     RowBox[{"{", 
      RowBox[{"2", ",", "3", ",", "3"}], "}"}], ",", 
     RowBox[{"{", 
      RowBox[{"2", ",", "4", ",", "3"}], "}"}], ",", 
     RowBox[{"{", 
      RowBox[{"3", ",", "4", ",", "4"}], "}"}], ",", 
     RowBox[{"{", 
      RowBox[{"4", ",", "2", ",", "2"}], "}"}]}], "}"}], ",", 
   RowBox[{"{", 
    RowBox[{
     RowBox[{"{", 
      RowBox[{"2", ",", "3", ",", "3"}], "}"}], ",", 
     RowBox[{"{", 
      RowBox[{"2", ",", "4", ",", "3"}], "}"}], ",", 
     RowBox[{"{", 
      RowBox[{"4", ",", "2", ",", "3"}], "}"}], ",", 
     RowBox[{"{", 
      RowBox[{"4", ",", "3", ",", "3"}], "}"}]}], "}"}], ",", 
   RowBox[{"{", 
    RowBox[{
     RowBox[{"{", 
      RowBox[{"2", ",", "3", ",", "3"}], "}"}], ",", 
     RowBox[{"{", 
      RowBox[{"2", ",", "4", ",", "4"}], "}"}], ",", 
     RowBox[{"{", 
      RowBox[{"3", ",", "2", ",", "2"}], "}"}], ",", 
     RowBox[{"{", 
      RowBox[{"3", ",", "4", ",", "4"}], "}"}]}], "}"}], ",", 
   RowBox[{"{", 
    RowBox[{
     RowBox[{"{", 
      RowBox[{"2", ",", "3", ",", "3"}], "}"}], ",", 
     RowBox[{"{", 
      RowBox[{"2", ",", "4", ",", "4"}], "}"}], ",", 
     RowBox[{"{", 
      RowBox[{"3", ",", "2", ",", "2"}], "}"}], ",", 
     RowBox[{"{", 
      RowBox[{"4", ",", "2", ",", "2"}], "}"}]}], "}"}], ",", 
   RowBox[{"{", 
    RowBox[{
     RowBox[{"{", 
      RowBox[{"2", ",", "3", ",", "3"}], "}"}], ",", 
     RowBox[{"{", 
      RowBox[{"2", ",", "4", ",", "4"}], "}"}], ",", 
     RowBox[{"{", 
      RowBox[{"3", ",", "2", ",", "2"}], "}"}], ",", 
     RowBox[{"{", 
      RowBox[{"4", ",", "3", ",", "3"}], "}"}]}], "}"}], ",", 
   RowBox[{"{", 
    RowBox[{
     RowBox[{"{", 
      RowBox[{"2", ",", "3", ",", "3"}], "}"}], ",", 
     RowBox[{"{", 
      RowBox[{"2", ",", "4", ",", "4"}], "}"}], ",", 
     RowBox[{"{", 
      RowBox[{"3", ",", "4", ",", "2"}], "}"}], ",", 
     RowBox[{"{", 
      RowBox[{"4", ",", "3", ",", "2"}], "}"}]}], "}"}], ",", 
   RowBox[{"{", 
    RowBox[{
     RowBox[{"{", 
      RowBox[{"2", ",", "3", ",", "3"}], "}"}], ",", 
     RowBox[{"{", 
      RowBox[{"2", ",", "4", ",", "4"}], "}"}], ",", 
     RowBox[{"{", 
      RowBox[{"3", ",", "4", ",", "2"}], "}"}], ",", 
     RowBox[{"{", 
      RowBox[{"4", ",", "3", ",", "3"}], "}"}]}], "}"}], ",", 
   RowBox[{"{", 
    RowBox[{
     RowBox[{"{", 
      RowBox[{"2", ",", "3", ",", "3"}], "}"}], ",", 
     RowBox[{"{", 
      RowBox[{"2", ",", "4", ",", "4"}], "}"}], ",", 
     RowBox[{"{", 
      RowBox[{"3", ",", "4", ",", "4"}], "}"}], ",", 
     RowBox[{"{", 
      RowBox[{"4", ",", "3", ",", "3"}], "}"}]}], "}"}], ",", 
   RowBox[{"{", 
    RowBox[{
     RowBox[{"{", 
      RowBox[{"2", ",", "3", ",", "3"}], "}"}], ",", 
     RowBox[{"{", 
      RowBox[{"3", ",", "2", ",", "4"}], "}"}], ",", 
     RowBox[{"{", 
      RowBox[{"3", ",", "4", ",", "2"}], "}"}], ",", 
     RowBox[{"{", 
      RowBox[{"4", ",", "3", ",", "3"}], "}"}]}], "}"}]}], "}"}]], "Print",
 CellChangeTimes->{3.789262564619171*^9, 3.789920162094679*^9, 
  3.790957793536346*^9, 3.790958524187145*^9, 3.994584644936831*^9, 
  3.9945875447243843`*^9},
 CellLabel->
  "During evaluation of \
In[103]:=",ExpressionUUID->"419d79b8-40dd-4ecc-8416-6dddcb4cca01"],

Cell[BoxData[
 InterpretationBox[
  RowBox[{"\<\"CODE LENGTH:\"\>", "\[InvisibleSpace]", "5"}],
  SequenceForm["CODE LENGTH:", 5],
  Editable->False]], "Print",
 CellChangeTimes->{3.789262564619171*^9, 3.789920162094679*^9, 
  3.790957793536346*^9, 3.790958524187145*^9, 3.994584644936831*^9, 
  3.994587544737904*^9},
 CellLabel->
  "During evaluation of \
In[103]:=",ExpressionUUID->"fa072ec9-d5fb-4a5e-90cd-bf2b38a8618b"],

Cell[BoxData[
 InterpretationBox[
  RowBox[{"\<\"number of codes:\"\>", "\[InvisibleSpace]", "405"}],
  SequenceForm["number of codes:", 405],
  Editable->False]], "Print",
 CellChangeTimes->{3.789262564619171*^9, 3.789920162094679*^9, 
  3.790957793536346*^9, 3.790958524187145*^9, 3.994584644936831*^9, 
  3.994587544738451*^9},
 CellLabel->
  "During evaluation of \
In[103]:=",ExpressionUUID->"f9cb8ba0-756a-455c-8ddb-9444c169bfb0"],

Cell[BoxData[
 RowBox[{"{", 
  RowBox[{
   RowBox[{"{", 
    RowBox[{
     RowBox[{"{", 
      RowBox[{"2", ",", "2", ",", "3"}], "}"}], ",", 
     RowBox[{"{", 
      RowBox[{"2", ",", "2", ",", "4"}], "}"}], ",", 
     RowBox[{"{", 
      RowBox[{"2", ",", "3", ",", "3"}], "}"}], ",", 
     RowBox[{"{", 
      RowBox[{"2", ",", "3", ",", "4"}], "}"}], ",", 
     RowBox[{"{", 
      RowBox[{"2", ",", "4", ",", "3"}], "}"}]}], "}"}], ",", 
   RowBox[{"{", 
    RowBox[{
     RowBox[{"{", 
      RowBox[{"2", ",", "2", ",", "3"}], "}"}], ",", 
     RowBox[{"{", 
      RowBox[{"2", ",", "2", ",", "4"}], "}"}], ",", 
     RowBox[{"{", 
      RowBox[{"2", ",", "3", ",", "3"}], "}"}], ",", 
     RowBox[{"{", 
      RowBox[{"2", ",", "3", ",", "4"}], "}"}], ",", 
     RowBox[{"{", 
      RowBox[{"2", ",", "4", ",", "4"}], "}"}]}], "}"}], ",", 
   RowBox[{"{", 
    RowBox[{
     RowBox[{"{", 
      RowBox[{"2", ",", "2", ",", "3"}], "}"}], ",", 
     RowBox[{"{", 
      RowBox[{"2", ",", "2", ",", "4"}], "}"}], ",", 
     RowBox[{"{", 
      RowBox[{"2", ",", "3", ",", "3"}], "}"}], ",", 
     RowBox[{"{", 
      RowBox[{"2", ",", "4", ",", "3"}], "}"}], ",", 
     RowBox[{"{", 
      RowBox[{"4", ",", "3", ",", "3"}], "}"}]}], "}"}], ",", 
   RowBox[{"{", 
    RowBox[{
     RowBox[{"{", 
      RowBox[{"2", ",", "2", ",", "3"}], "}"}], ",", 
     RowBox[{"{", 
      RowBox[{"2", ",", "2", ",", "4"}], "}"}], ",", 
     RowBox[{"{", 
      RowBox[{"2", ",", "3", ",", "3"}], "}"}], ",", 
     RowBox[{"{", 
      RowBox[{"2", ",", "4", ",", "3"}], "}"}], ",", 
     RowBox[{"{", 
      RowBox[{"4", ",", "4", ",", "3"}], "}"}]}], "}"}], ",", 
   RowBox[{"{", 
    RowBox[{
     RowBox[{"{", 
      RowBox[{"2", ",", "2", ",", "3"}], "}"}], ",", 
     RowBox[{"{", 
      RowBox[{"2", ",", "2", ",", "4"}], "}"}], ",", 
     RowBox[{"{", 
      RowBox[{"2", ",", "3", ",", "3"}], "}"}], ",", 
     RowBox[{"{", 
      RowBox[{"4", ",", "2", ",", "4"}], "}"}], ",", 
     RowBox[{"{", 
      RowBox[{"4", ",", "3", ",", "3"}], "}"}]}], "}"}], ",", 
   RowBox[{"{", 
    RowBox[{
     RowBox[{"{", 
      RowBox[{"2", ",", "2", ",", "3"}], "}"}], ",", 
     RowBox[{"{", 
      RowBox[{"2", ",", "2", ",", "4"}], "}"}], ",", 
     RowBox[{"{", 
      RowBox[{"2", ",", "3", ",", "3"}], "}"}], ",", 
     RowBox[{"{", 
      RowBox[{"4", ",", "2", ",", "4"}], "}"}], ",", 
     RowBox[{"{", 
      RowBox[{"4", ",", "3", ",", "4"}], "}"}]}], "}"}], ",", 
   RowBox[{"{", 
    RowBox[{
     RowBox[{"{", 
      RowBox[{"2", ",", "2", ",", "3"}], "}"}], ",", 
     RowBox[{"{", 
      RowBox[{"2", ",", "2", ",", "4"}], "}"}], ",", 
     RowBox[{"{", 
      RowBox[{"2", ",", "3", ",", "3"}], "}"}], ",", 
     RowBox[{"{", 
      RowBox[{"4", ",", "2", ",", "4"}], "}"}], ",", 
     RowBox[{"{", 
      RowBox[{"4", ",", "4", ",", "3"}], "}"}]}], "}"}], ",", 
   RowBox[{"{", 
    RowBox[{
     RowBox[{"{", 
      RowBox[{"2", ",", "2", ",", "3"}], "}"}], ",", 
     RowBox[{"{", 
      RowBox[{"2", ",", "2", ",", "4"}], "}"}], ",", 
     RowBox[{"{", 
      RowBox[{"2", ",", "3", ",", "3"}], "}"}], ",", 
     RowBox[{"{", 
      RowBox[{"4", ",", "3", ",", "3"}], "}"}], ",", 
     RowBox[{"{", 
      RowBox[{"4", ",", "3", ",", "4"}], "}"}]}], "}"}], ",", 
   RowBox[{"{", 
    RowBox[{
     RowBox[{"{", 
      RowBox[{"2", ",", "2", ",", "3"}], "}"}], ",", 
     RowBox[{"{", 
      RowBox[{"2", ",", "2", ",", "4"}], "}"}], ",", 
     RowBox[{"{", 
      RowBox[{"2", ",", "3", ",", "4"}], "}"}], ",", 
     RowBox[{"{", 
      RowBox[{"3", ",", "2", ",", "4"}], "}"}], ",", 
     RowBox[{"{", 
      RowBox[{"3", ",", "3", ",", "4"}], "}"}]}], "}"}], ",", 
   RowBox[{"{", 
    RowBox[{
     RowBox[{"{", 
      RowBox[{"2", ",", "2", ",", "3"}], "}"}], ",", 
     RowBox[{"{", 
      RowBox[{"2", ",", "2", ",", "4"}], "}"}], ",", 
     RowBox[{"{", 
      RowBox[{"2", ",", "3", ",", "4"}], "}"}], ",", 
     RowBox[{"{", 
      RowBox[{"3", ",", "2", ",", "4"}], "}"}], ",", 
     RowBox[{"{", 
      RowBox[{"3", ",", "4", ",", "4"}], "}"}]}], "}"}], ",", 
   RowBox[{"{", 
    RowBox[{
     RowBox[{"{", 
      RowBox[{"2", ",", "2", ",", "3"}], "}"}], ",", 
     RowBox[{"{", 
      RowBox[{"2", ",", "2", ",", "4"}], "}"}], ",", 
     RowBox[{"{", 
      RowBox[{"3", ",", "2", ",", "3"}], "}"}], ",", 
     RowBox[{"{", 
      RowBox[{"3", ",", "2", ",", "4"}], "}"}], ",", 
     RowBox[{"{", 
      RowBox[{"3", ",", "3", ",", "4"}], "}"}]}], "}"}], ",", 
   RowBox[{"{", 
    RowBox[{
     RowBox[{"{", 
      RowBox[{"2", ",", "2", ",", "3"}], "}"}], ",", 
     RowBox[{"{", 
      RowBox[{"2", ",", "2", ",", "4"}], "}"}], ",", 
     RowBox[{"{", 
      RowBox[{"3", ",", "2", ",", "3"}], "}"}], ",", 
     RowBox[{"{", 
      RowBox[{"3", ",", "2", ",", "4"}], "}"}], ",", 
     RowBox[{"{", 
      RowBox[{"3", ",", "4", ",", "2"}], "}"}]}], "}"}], ",", 
   RowBox[{"{", 
    RowBox[{
     RowBox[{"{", 
      RowBox[{"2", ",", "2", ",", "3"}], "}"}], ",", 
     RowBox[{"{", 
      RowBox[{"2", ",", "2", ",", "4"}], "}"}], ",", 
     RowBox[{"{", 
      RowBox[{"3", ",", "2", ",", "3"}], "}"}], ",", 
     RowBox[{"{", 
      RowBox[{"3", ",", "2", ",", "4"}], "}"}], ",", 
     RowBox[{"{", 
      RowBox[{"3", ",", "4", ",", "3"}], "}"}]}], "}"}], ",", 
   RowBox[{"{", 
    RowBox[{
     RowBox[{"{", 
      RowBox[{"2", ",", "2", ",", "3"}], "}"}], ",", 
     RowBox[{"{", 
      RowBox[{"2", ",", "2", ",", "4"}], "}"}], ",", 
     RowBox[{"{", 
      RowBox[{"3", ",", "2", ",", "3"}], "}"}], ",", 
     RowBox[{"{", 
      RowBox[{"3", ",", "2", ",", "4"}], "}"}], ",", 
     RowBox[{"{", 
      RowBox[{"3", ",", "4", ",", "4"}], "}"}]}], "}"}], ",", 
   RowBox[{"{", 
    RowBox[{
     RowBox[{"{", 
      RowBox[{"2", ",", "2", ",", "3"}], "}"}], ",", 
     RowBox[{"{", 
      RowBox[{"2", ",", "2", ",", "4"}], "}"}], ",", 
     RowBox[{"{", 
      RowBox[{"3", ",", "2", ",", "3"}], "}"}], ",", 
     RowBox[{"{", 
      RowBox[{"3", ",", "2", ",", "4"}], "}"}], ",", 
     RowBox[{"{", 
      RowBox[{"4", ",", "2", ",", "3"}], "}"}]}], "}"}], ",", 
   RowBox[{"{", 
    RowBox[{
     RowBox[{"{", 
      RowBox[{"2", ",", "2", ",", "3"}], "}"}], ",", 
     RowBox[{"{", 
      RowBox[{"2", ",", "2", ",", "4"}], "}"}], ",", 
     RowBox[{"{", 
      RowBox[{"3", ",", "2", ",", "3"}], "}"}], ",", 
     RowBox[{"{", 
      RowBox[{"3", ",", "2", ",", "4"}], "}"}], ",", 
     RowBox[{"{", 
      RowBox[{"4", ",", "2", ",", "4"}], "}"}]}], "}"}], ",", 
   RowBox[{"{", 
    RowBox[{
     RowBox[{"{", 
      RowBox[{"2", ",", "2", ",", "3"}], "}"}], ",", 
     RowBox[{"{", 
      RowBox[{"2", ",", "2", ",", "4"}], "}"}], ",", 
     RowBox[{"{", 
      RowBox[{"3", ",", "2", ",", "3"}], "}"}], ",", 
     RowBox[{"{", 
      RowBox[{"3", ",", "2", ",", "4"}], "}"}], ",", 
     RowBox[{"{", 
      RowBox[{"4", ",", "3", ",", "3"}], "}"}]}], "}"}], ",", 
   RowBox[{"{", 
    RowBox[{
     RowBox[{"{", 
      RowBox[{"2", ",", "2", ",", "3"}], "}"}], ",", 
     RowBox[{"{", 
      RowBox[{"2", ",", "2", ",", "4"}], "}"}], ",", 
     RowBox[{"{", 
      RowBox[{"3", ",", "2", ",", "3"}], "}"}], ",", 
     RowBox[{"{", 
      RowBox[{"3", ",", "2", ",", "4"}], "}"}], ",", 
     RowBox[{"{", 
      RowBox[{"4", ",", "3", ",", "4"}], "}"}]}], "}"}], ",", 
   RowBox[{"{", 
    RowBox[{
     RowBox[{"{", 
      RowBox[{"2", ",", "2", ",", "3"}], "}"}], ",", 
     RowBox[{"{", 
      RowBox[{"2", ",", "2", ",", "4"}], "}"}], ",", 
     RowBox[{"{", 
      RowBox[{"3", ",", "2", ",", "3"}], "}"}], ",", 
     RowBox[{"{", 
      RowBox[{"3", ",", "2", ",", "4"}], "}"}], ",", 
     RowBox[{"{", 
      RowBox[{"4", ",", "4", ",", "2"}], "}"}]}], "}"}], ",", 
   RowBox[{"{", 
    RowBox[{
     RowBox[{"{", 
      RowBox[{"2", ",", "2", ",", "3"}], "}"}], ",", 
     RowBox[{"{", 
      RowBox[{"2", ",", "2", ",", "4"}], "}"}], ",", 
     RowBox[{"{", 
      RowBox[{"3", ",", "2", ",", "3"}], "}"}], ",", 
     RowBox[{"{", 
      RowBox[{"3", ",", "2", ",", "4"}], "}"}], ",", 
     RowBox[{"{", 
      RowBox[{"4", ",", "4", ",", "3"}], "}"}]}], "}"}], ",", 
   RowBox[{"{", 
    RowBox[{
     RowBox[{"{", 
      RowBox[{"2", ",", "2", ",", "3"}], "}"}], ",", 
     RowBox[{"{", 
      RowBox[{"2", ",", "2", ",", "4"}], "}"}], ",", 
     RowBox[{"{", 
      RowBox[{"3", ",", "2", ",", "3"}], "}"}], ",", 
     RowBox[{"{", 
      RowBox[{"3", ",", "3", ",", "4"}], "}"}], ",", 
     RowBox[{"{", 
      RowBox[{"4", ",", "2", ",", "3"}], "}"}]}], "}"}], ",", 
   RowBox[{"{", 
    RowBox[{
     RowBox[{"{", 
      RowBox[{"2", ",", "2", ",", "3"}], "}"}], ",", 
     RowBox[{"{", 
      RowBox[{"2", ",", "2", ",", "4"}], "}"}], ",", 
     RowBox[{"{", 
      RowBox[{"3", ",", "2", ",", "3"}], "}"}], ",", 
     RowBox[{"{", 
      RowBox[{"3", ",", "3", ",", "4"}], "}"}], ",", 
     RowBox[{"{", 
      RowBox[{"4", ",", "2", ",", "4"}], "}"}]}], "}"}], ",", 
   RowBox[{"{", 
    RowBox[{
     RowBox[{"{", 
      RowBox[{"2", ",", "2", ",", "3"}], "}"}], ",", 
     RowBox[{"{", 
      RowBox[{"2", ",", "2", ",", "4"}], "}"}], ",", 
     RowBox[{"{", 
      RowBox[{"3", ",", "2", ",", "3"}], "}"}], ",", 
     RowBox[{"{", 
      RowBox[{"3", ",", "3", ",", "4"}], "}"}], ",", 
     RowBox[{"{", 
      RowBox[{"4", ",", "3", ",", "4"}], "}"}]}], "}"}], ",", 
   RowBox[{"{", 
    RowBox[{
     RowBox[{"{", 
      RowBox[{"2", ",", "2", ",", "3"}], "}"}], ",", 
     RowBox[{"{", 
      RowBox[{"2", ",", "2", ",", "4"}], "}"}], ",", 
     RowBox[{"{", 
      RowBox[{"3", ",", "2", ",", "3"}], "}"}], ",", 
     RowBox[{"{", 
      RowBox[{"3", ",", "3", ",", "4"}], "}"}], ",", 
     RowBox[{"{", 
      RowBox[{"4", ",", "4", ",", "2"}], "}"}]}], "}"}], ",", 
   RowBox[{"{", 
    RowBox[{
     RowBox[{"{", 
      RowBox[{"2", ",", "2", ",", "3"}], "}"}], ",", 
     RowBox[{"{", 
      RowBox[{"2", ",", "2", ",", "4"}], "}"}], ",", 
     RowBox[{"{", 
      RowBox[{"3", ",", "2", ",", "3"}], "}"}], ",", 
     RowBox[{"{", 
      RowBox[{"3", ",", "3", ",", "4"}], "}"}], ",", 
     RowBox[{"{", 
      RowBox[{"4", ",", "4", ",", "3"}], "}"}]}], "}"}], ",", 
   RowBox[{"{", 
    RowBox[{
     RowBox[{"{", 
      RowBox[{"2", ",", "2", ",", "3"}], "}"}], ",", 
     RowBox[{"{", 
      RowBox[{"2", ",", "2", ",", "4"}], "}"}], ",", 
     RowBox[{"{", 
      RowBox[{"3", ",", "2", ",", "3"}], "}"}], ",", 
     RowBox[{"{", 
      RowBox[{"3", ",", "4", ",", "2"}], "}"}], ",", 
     RowBox[{"{", 
      RowBox[{"3", ",", "4", ",", "3"}], "}"}]}], "}"}], ",", 
   RowBox[{"{", 
    RowBox[{
     RowBox[{"{", 
      RowBox[{"2", ",", "2", ",", "3"}], "}"}], ",", 
     RowBox[{"{", 
      RowBox[{"2", ",", "2", ",", "4"}], "}"}], ",", 
     RowBox[{"{", 
      RowBox[{"3", ",", "2", ",", "3"}], "}"}], ",", 
     RowBox[{"{", 
      RowBox[{"3", ",", "4", ",", "2"}], "}"}], ",", 
     RowBox[{"{", 
      RowBox[{"3", ",", "4", ",", "4"}], "}"}]}], "}"}], ",", 
   RowBox[{"{", 
    RowBox[{
     RowBox[{"{", 
      RowBox[{"2", ",", "2", ",", "3"}], "}"}], ",", 
     RowBox[{"{", 
      RowBox[{"2", ",", "2", ",", "4"}], "}"}], ",", 
     RowBox[{"{", 
      RowBox[{"3", ",", "2", ",", "3"}], "}"}], ",", 
     RowBox[{"{", 
      RowBox[{"3", ",", "4", ",", "2"}], "}"}], ",", 
     RowBox[{"{", 
      RowBox[{"4", ",", "3", ",", "3"}], "}"}]}], "}"}], ",", 
   RowBox[{"{", 
    RowBox[{
     RowBox[{"{", 
      RowBox[{"2", ",", "2", ",", "3"}], "}"}], ",", 
     RowBox[{"{", 
      RowBox[{"2", ",", "2", ",", "4"}], "}"}], ",", 
     RowBox[{"{", 
      RowBox[{"3", ",", "2", ",", "3"}], "}"}], ",", 
     RowBox[{"{", 
      RowBox[{"3", ",", "4", ",", "2"}], "}"}], ",", 
     RowBox[{"{", 
      RowBox[{"4", ",", "4", ",", "2"}], "}"}]}], "}"}], ",", 
   RowBox[{"{", 
    RowBox[{
     RowBox[{"{", 
      RowBox[{"2", ",", "2", ",", "3"}], "}"}], ",", 
     RowBox[{"{", 
      RowBox[{"2", ",", "2", ",", "4"}], "}"}], ",", 
     RowBox[{"{", 
      RowBox[{"3", ",", "2", ",", "3"}], "}"}], ",", 
     RowBox[{"{", 
      RowBox[{"3", ",", "4", ",", "2"}], "}"}], ",", 
     RowBox[{"{", 
      RowBox[{"4", ",", "4", ",", "3"}], "}"}]}], "}"}], ",", 
   RowBox[{"{", 
    RowBox[{
     RowBox[{"{", 
      RowBox[{"2", ",", "2", ",", "3"}], "}"}], ",", 
     RowBox[{"{", 
      RowBox[{"2", ",", "2", ",", "4"}], "}"}], ",", 
     RowBox[{"{", 
      RowBox[{"3", ",", "2", ",", "3"}], "}"}], ",", 
     RowBox[{"{", 
      RowBox[{"3", ",", "4", ",", "3"}], "}"}], ",", 
     RowBox[{"{", 
      RowBox[{"3", ",", "4", ",", "4"}], "}"}]}], "}"}], ",", 
   RowBox[{"{", 
    RowBox[{
     RowBox[{"{", 
      RowBox[{"2", ",", "2", ",", "3"}], "}"}], ",", 
     RowBox[{"{", 
      RowBox[{"2", ",", "2", ",", "4"}], "}"}], ",", 
     RowBox[{"{", 
      RowBox[{"3", ",", "2", ",", "3"}], "}"}], ",", 
     RowBox[{"{", 
      RowBox[{"3", ",", "4", ",", "3"}], "}"}], ",", 
     RowBox[{"{", 
      RowBox[{"4", ",", "2", ",", "3"}], "}"}]}], "}"}], ",", 
   RowBox[{"{", 
    RowBox[{
     RowBox[{"{", 
      RowBox[{"2", ",", "2", ",", "3"}], "}"}], ",", 
     RowBox[{"{", 
      RowBox[{"2", ",", "2", ",", "4"}], "}"}], ",", 
     RowBox[{"{", 
      RowBox[{"3", ",", "2", ",", "3"}], "}"}], ",", 
     RowBox[{"{", 
      RowBox[{"3", ",", "4", ",", "3"}], "}"}], ",", 
     RowBox[{"{", 
      RowBox[{"4", ",", "2", ",", "4"}], "}"}]}], "}"}], ",", 
   RowBox[{"{", 
    RowBox[{
     RowBox[{"{", 
      RowBox[{"2", ",", "2", ",", "3"}], "}"}], ",", 
     RowBox[{"{", 
      RowBox[{"2", ",", "2", ",", "4"}], "}"}], ",", 
     RowBox[{"{", 
      RowBox[{"3", ",", "2", ",", "3"}], "}"}], ",", 
     RowBox[{"{", 
      RowBox[{"3", ",", "4", ",", "3"}], "}"}], ",", 
     RowBox[{"{", 
      RowBox[{"4", ",", "4", ",", "2"}], "}"}]}], "}"}], ",", 
   RowBox[{"{", 
    RowBox[{
     RowBox[{"{", 
      RowBox[{"2", ",", "2", ",", "3"}], "}"}], ",", 
     RowBox[{"{", 
      RowBox[{"2", ",", "2", ",", "4"}], "}"}], ",", 
     RowBox[{"{", 
      RowBox[{"3", ",", "2", ",", "3"}], "}"}], ",", 
     RowBox[{"{", 
      RowBox[{"3", ",", "4", ",", "3"}], "}"}], ",", 
     RowBox[{"{", 
      RowBox[{"4", ",", "4", ",", "3"}], "}"}]}], "}"}], ",", 
   RowBox[{"{", 
    RowBox[{
     RowBox[{"{", 
      RowBox[{"2", ",", "2", ",", "3"}], "}"}], ",", 
     RowBox[{"{", 
      RowBox[{"2", ",", "2", ",", "4"}], "}"}], ",", 
     RowBox[{"{", 
      RowBox[{"3", ",", "2", ",", "3"}], "}"}], ",", 
     RowBox[{"{", 
      RowBox[{"3", ",", "4", ",", "4"}], "}"}], ",", 
     RowBox[{"{", 
      RowBox[{"4", ",", "2", ",", "3"}], "}"}]}], "}"}], ",", 
   RowBox[{"{", 
    RowBox[{
     RowBox[{"{", 
      RowBox[{"2", ",", "2", ",", "3"}], "}"}], ",", 
     RowBox[{"{", 
      RowBox[{"2", ",", "2", ",", "4"}], "}"}], ",", 
     RowBox[{"{", 
      RowBox[{"3", ",", "2", ",", "3"}], "}"}], ",", 
     RowBox[{"{", 
      RowBox[{"3", ",", "4", ",", "4"}], "}"}], ",", 
     RowBox[{"{", 
      RowBox[{"4", ",", "2", ",", "4"}], "}"}]}], "}"}], ",", 
   RowBox[{"{", 
    RowBox[{
     RowBox[{"{", 
      RowBox[{"2", ",", "2", ",", "3"}], "}"}], ",", 
     RowBox[{"{", 
      RowBox[{"2", ",", "2", ",", "4"}], "}"}], ",", 
     RowBox[{"{", 
      RowBox[{"3", ",", "2", ",", "3"}], "}"}], ",", 
     RowBox[{"{", 
      RowBox[{"3", ",", "4", ",", "4"}], "}"}], ",", 
     RowBox[{"{", 
      RowBox[{"4", ",", "3", ",", "3"}], "}"}]}], "}"}], ",", 
   RowBox[{"{", 
    RowBox[{
     RowBox[{"{", 
      RowBox[{"2", ",", "2", ",", "3"}], "}"}], ",", 
     RowBox[{"{", 
      RowBox[{"2", ",", "2", ",", "4"}], "}"}], ",", 
     RowBox[{"{", 
      RowBox[{"3", ",", "2", ",", "3"}], "}"}], ",", 
     RowBox[{"{", 
      RowBox[{"4", ",", "2", ",", "3"}], "}"}], ",", 
     RowBox[{"{", 
      RowBox[{"4", ",", "3", ",", "3"}], "}"}]}], "}"}], ",", 
   RowBox[{"{", 
    RowBox[{
     RowBox[{"{", 
      RowBox[{"2", ",", "2", ",", "3"}], "}"}], ",", 
     RowBox[{"{", 
      RowBox[{"2", ",", "2", ",", "4"}], "}"}], ",", 
     RowBox[{"{", 
      RowBox[{"3", ",", "2", ",", "3"}], "}"}], ",", 
     RowBox[{"{", 
      RowBox[{"4", ",", "2", ",", "3"}], "}"}], ",", 
     RowBox[{"{", 
      RowBox[{"4", ",", "3", ",", "4"}], "}"}]}], "}"}], ",", 
   RowBox[{"{", 
    RowBox[{
     RowBox[{"{", 
      RowBox[{"2", ",", "2", ",", "3"}], "}"}], ",", 
     RowBox[{"{", 
      RowBox[{"2", ",", "2", ",", "4"}], "}"}], ",", 
     RowBox[{"{", 
      RowBox[{"3", ",", "2", ",", "3"}], "}"}], ",", 
     RowBox[{"{", 
      RowBox[{"4", ",", "2", ",", "3"}], "}"}], ",", 
     RowBox[{"{", 
      RowBox[{"4", ",", "4", ",", "3"}], "}"}]}], "}"}], ",", 
   RowBox[{"{", 
    RowBox[{
     RowBox[{"{", 
      RowBox[{"2", ",", "2", ",", "3"}], "}"}], ",", 
     RowBox[{"{", 
      RowBox[{"2", ",", "2", ",", "4"}], "}"}], ",", 
     RowBox[{"{", 
      RowBox[{"3", ",", "2", ",", "3"}], "}"}], ",", 
     RowBox[{"{", 
      RowBox[{"4", ",", "3", ",", "3"}], "}"}], ",", 
     RowBox[{"{", 
      RowBox[{"4", ",", "3", ",", "4"}], "}"}]}], "}"}], ",", 
   RowBox[{"{", 
    RowBox[{
     RowBox[{"{", 
      RowBox[{"2", ",", "2", ",", "3"}], "}"}], ",", 
     RowBox[{"{", 
      RowBox[{"2", ",", "2", ",", "4"}], "}"}], ",", 
     RowBox[{"{", 
      RowBox[{"3", ",", "2", ",", "3"}], "}"}], ",", 
     RowBox[{"{", 
      RowBox[{"4", ",", "3", ",", "3"}], "}"}], ",", 
     RowBox[{"{", 
      RowBox[{"4", ",", "4", ",", "2"}], "}"}]}], "}"}], ",", 
   RowBox[{"{", 
    RowBox[{
     RowBox[{"{", 
      RowBox[{"2", ",", "2", ",", "3"}], "}"}], ",", 
     RowBox[{"{", 
      RowBox[{"2", ",", "2", ",", "4"}], "}"}], ",", 
     RowBox[{"{", 
      RowBox[{"3", ",", "2", ",", "3"}], "}"}], ",", 
     RowBox[{"{", 
      RowBox[{"4", ",", "3", ",", "4"}], "}"}], ",", 
     RowBox[{"{", 
      RowBox[{"4", ",", "4", ",", "2"}], "}"}]}], "}"}], ",", 
   RowBox[{"{", 
    RowBox[{
     RowBox[{"{", 
      RowBox[{"2", ",", "2", ",", "3"}], "}"}], ",", 
     RowBox[{"{", 
      RowBox[{"2", ",", "2", ",", "4"}], "}"}], ",", 
     RowBox[{"{", 
      RowBox[{"3", ",", "2", ",", "3"}], "}"}], ",", 
     RowBox[{"{", 
      RowBox[{"4", ",", "4", ",", "2"}], "}"}], ",", 
     RowBox[{"{", 
      RowBox[{"4", ",", "4", ",", "3"}], "}"}]}], "}"}], ",", 
   RowBox[{"{", 
    RowBox[{
     RowBox[{"{", 
      RowBox[{"2", ",", "2", ",", "3"}], "}"}], ",", 
     RowBox[{"{", 
      RowBox[{"2", ",", "2", ",", "4"}], "}"}], ",", 
     RowBox[{"{", 
      RowBox[{"3", ",", "2", ",", "4"}], "}"}], ",", 
     RowBox[{"{", 
      RowBox[{"3", ",", "3", ",", "4"}], "}"}], ",", 
     RowBox[{"{", 
      RowBox[{"4", ",", "2", ",", "3"}], "}"}]}], "}"}], ",", 
   RowBox[{"{", 
    RowBox[{
     RowBox[{"{", 
      RowBox[{"2", ",", "2", ",", "3"}], "}"}], ",", 
     RowBox[{"{", 
      RowBox[{"2", ",", "2", ",", "4"}], "}"}], ",", 
     RowBox[{"{", 
      RowBox[{"3", ",", "2", ",", "4"}], "}"}], ",", 
     RowBox[{"{", 
      RowBox[{"3", ",", "3", ",", "4"}], "}"}], ",", 
     RowBox[{"{", 
      RowBox[{"4", ",", "3", ",", "4"}], "}"}]}], "}"}], ",", 
   RowBox[{"{", 
    RowBox[{
     RowBox[{"{", 
      RowBox[{"2", ",", "2", ",", "3"}], "}"}], ",", 
     RowBox[{"{", 
      RowBox[{"2", ",", "2", ",", "4"}], "}"}], ",", 
     RowBox[{"{", 
      RowBox[{"3", ",", "2", ",", "4"}], "}"}], ",", 
     RowBox[{"{", 
      RowBox[{"3", ",", "3", ",", "4"}], "}"}], ",", 
     RowBox[{"{", 
      RowBox[{"4", ",", "4", ",", "2"}], "}"}]}], "}"}], ",", 
   RowBox[{"{", 
    RowBox[{
     RowBox[{"{", 
      RowBox[{"2", ",", "2", ",", "3"}], "}"}], ",", 
     RowBox[{"{", 
      RowBox[{"2", ",", "2", ",", "4"}], "}"}], ",", 
     RowBox[{"{", 
      RowBox[{"3", ",", "2", ",", "4"}], "}"}], ",", 
     RowBox[{"{", 
      RowBox[{"3", ",", "3", ",", "4"}], "}"}], ",", 
     RowBox[{"{", 
      RowBox[{"4", ",", "4", ",", "3"}], "}"}]}], "}"}], ",", 
   RowBox[{"{", 
    RowBox[{
     RowBox[{"{", 
      RowBox[{"2", ",", "2", ",", "3"}], "}"}], ",", 
     RowBox[{"{", 
      RowBox[{"2", ",", "2", ",", "4"}], "}"}], ",", 
     RowBox[{"{", 
      RowBox[{"3", ",", "2", ",", "4"}], "}"}], ",", 
     RowBox[{"{", 
      RowBox[{"3", ",", "4", ",", "2"}], "}"}], ",", 
     RowBox[{"{", 
      RowBox[{"3", ",", "4", ",", "3"}], "}"}]}], "}"}], ",", 
   RowBox[{"{", 
    RowBox[{
     RowBox[{"{", 
      RowBox[{"2", ",", "2", ",", "3"}], "}"}], ",", 
     RowBox[{"{", 
      RowBox[{"2", ",", "2", ",", "4"}], "}"}], ",", 
     RowBox[{"{", 
      RowBox[{"3", ",", "2", ",", "4"}], "}"}], ",", 
     RowBox[{"{", 
      RowBox[{"3", ",", "4", ",", "2"}], "}"}], ",", 
     RowBox[{"{", 
      RowBox[{"3", ",", "4", ",", "4"}], "}"}]}], "}"}], ",", 
   RowBox[{"{", 
    RowBox[{
     RowBox[{"{", 
      RowBox[{"2", ",", "2", ",", "3"}], "}"}], ",", 
     RowBox[{"{", 
      RowBox[{"2", ",", "2", ",", "4"}], "}"}], ",", 
     RowBox[{"{", 
      RowBox[{"3", ",", "2", ",", "4"}], "}"}], ",", 
     RowBox[{"{", 
      RowBox[{"3", ",", "4", ",", "2"}], "}"}], ",", 
     RowBox[{"{", 
      RowBox[{"4", ",", "3", ",", "3"}], "}"}]}], "}"}], ",", 
   RowBox[{"{", 
    RowBox[{
     RowBox[{"{", 
      RowBox[{"2", ",", "2", ",", "3"}], "}"}], ",", 
     RowBox[{"{", 
      RowBox[{"2", ",", "2", ",", "4"}], "}"}], ",", 
     RowBox[{"{", 
      RowBox[{"3", ",", "2", ",", "4"}], "}"}], ",", 
     RowBox[{"{", 
      RowBox[{"3", ",", "4", ",", "2"}], "}"}], ",", 
     RowBox[{"{", 
      RowBox[{"4", ",", "4", ",", "2"}], "}"}]}], "}"}], ",", 
   RowBox[{"{", 
    RowBox[{
     RowBox[{"{", 
      RowBox[{"2", ",", "2", ",", "3"}], "}"}], ",", 
     RowBox[{"{", 
      RowBox[{"2", ",", "2", ",", "4"}], "}"}], ",", 
     RowBox[{"{", 
      RowBox[{"3", ",", "2", ",", "4"}], "}"}], ",", 
     RowBox[{"{", 
      RowBox[{"3", ",", "4", ",", "2"}], "}"}], ",", 
     RowBox[{"{", 
      RowBox[{"4", ",", "4", ",", "3"}], "}"}]}], "}"}], ",", 
   RowBox[{"{", 
    RowBox[{
     RowBox[{"{", 
      RowBox[{"2", ",", "2", ",", "3"}], "}"}], ",", 
     RowBox[{"{", 
      RowBox[{"2", ",", "2", ",", "4"}], "}"}], ",", 
     RowBox[{"{", 
      RowBox[{"3", ",", "2", ",", "4"}], "}"}], ",", 
     RowBox[{"{", 
      RowBox[{"3", ",", "4", ",", "3"}], "}"}], ",", 
     RowBox[{"{", 
      RowBox[{"3", ",", "4", ",", "4"}], "}"}]}], "}"}], ",", 
   RowBox[{"{", 
    RowBox[{
     RowBox[{"{", 
      RowBox[{"2", ",", "2", ",", "3"}], "}"}], ",", 
     RowBox[{"{", 
      RowBox[{"2", ",", "2", ",", "4"}], "}"}], ",", 
     RowBox[{"{", 
      RowBox[{"3", ",", "2", ",", "4"}], "}"}], ",", 
     RowBox[{"{", 
      RowBox[{"3", ",", "4", ",", "3"}], "}"}], ",", 
     RowBox[{"{", 
      RowBox[{"4", ",", "2", ",", "3"}], "}"}]}], "}"}], ",", 
   RowBox[{"{", 
    RowBox[{
     RowBox[{"{", 
      RowBox[{"2", ",", "2", ",", "3"}], "}"}], ",", 
     RowBox[{"{", 
      RowBox[{"2", ",", "2", ",", "4"}], "}"}], ",", 
     RowBox[{"{", 
      RowBox[{"3", ",", "2", ",", "4"}], "}"}], ",", 
     RowBox[{"{", 
      RowBox[{"3", ",", "4", ",", "3"}], "}"}], ",", 
     RowBox[{"{", 
      RowBox[{"4", ",", "4", ",", "2"}], "}"}]}], "}"}], ",", 
   RowBox[{"{", 
    RowBox[{
     RowBox[{"{", 
      RowBox[{"2", ",", "2", ",", "3"}], "}"}], ",", 
     RowBox[{"{", 
      RowBox[{"2", ",", "2", ",", "4"}], "}"}], ",", 
     RowBox[{"{", 
      RowBox[{"3", ",", "2", ",", "4"}], "}"}], ",", 
     RowBox[{"{", 
      RowBox[{"3", ",", "4", ",", "3"}], "}"}], ",", 
     RowBox[{"{", 
      RowBox[{"4", ",", "4", ",", "3"}], "}"}]}], "}"}], ",", 
   RowBox[{"{", 
    RowBox[{
     RowBox[{"{", 
      RowBox[{"2", ",", "2", ",", "3"}], "}"}], ",", 
     RowBox[{"{", 
      RowBox[{"2", ",", "2", ",", "4"}], "}"}], ",", 
     RowBox[{"{", 
      RowBox[{"3", ",", "2", ",", "4"}], "}"}], ",", 
     RowBox[{"{", 
      RowBox[{"3", ",", "4", ",", "4"}], "}"}], ",", 
     RowBox[{"{", 
      RowBox[{"4", ",", "2", ",", "3"}], "}"}]}], "}"}], ",", 
   RowBox[{"{", 
    RowBox[{
     RowBox[{"{", 
      RowBox[{"2", ",", "2", ",", "3"}], "}"}], ",", 
     RowBox[{"{", 
      RowBox[{"2", ",", "2", ",", "4"}], "}"}], ",", 
     RowBox[{"{", 
      RowBox[{"3", ",", "2", ",", "4"}], "}"}], ",", 
     RowBox[{"{", 
      RowBox[{"3", ",", "4", ",", "4"}], "}"}], ",", 
     RowBox[{"{", 
      RowBox[{"4", ",", "3", ",", "3"}], "}"}]}], "}"}], ",", 
   RowBox[{"{", 
    RowBox[{
     RowBox[{"{", 
      RowBox[{"2", ",", "2", ",", "3"}], "}"}], ",", 
     RowBox[{"{", 
      RowBox[{"2", ",", "2", ",", "4"}], "}"}], ",", 
     RowBox[{"{", 
      RowBox[{"3", ",", "2", ",", "4"}], "}"}], ",", 
     RowBox[{"{", 
      RowBox[{"4", ",", "3", ",", "3"}], "}"}], ",", 
     RowBox[{"{", 
      RowBox[{"4", ",", "3", ",", "4"}], "}"}]}], "}"}], ",", 
   RowBox[{"{", 
    RowBox[{
     RowBox[{"{", 
      RowBox[{"2", ",", "2", ",", "3"}], "}"}], ",", 
     RowBox[{"{", 
      RowBox[{"2", ",", "2", ",", "4"}], "}"}], ",", 
     RowBox[{"{", 
      RowBox[{"3", ",", "2", ",", "4"}], "}"}], ",", 
     RowBox[{"{", 
      RowBox[{"4", ",", "3", ",", "3"}], "}"}], ",", 
     RowBox[{"{", 
      RowBox[{"4", ",", "4", ",", "2"}], "}"}]}], "}"}], ",", 
   RowBox[{"{", 
    RowBox[{
     RowBox[{"{", 
      RowBox[{"2", ",", "2", ",", "3"}], "}"}], ",", 
     RowBox[{"{", 
      RowBox[{"2", ",", "2", ",", "4"}], "}"}], ",", 
     RowBox[{"{", 
      RowBox[{"3", ",", "2", ",", "4"}], "}"}], ",", 
     RowBox[{"{", 
      RowBox[{"4", ",", "3", ",", "4"}], "}"}], ",", 
     RowBox[{"{", 
      RowBox[{"4", ",", "4", ",", "2"}], "}"}]}], "}"}], ",", 
   RowBox[{"{", 
    RowBox[{
     RowBox[{"{", 
      RowBox[{"2", ",", "2", ",", "3"}], "}"}], ",", 
     RowBox[{"{", 
      RowBox[{"2", ",", "2", ",", "4"}], "}"}], ",", 
     RowBox[{"{", 
      RowBox[{"3", ",", "2", ",", "4"}], "}"}], ",", 
     RowBox[{"{", 
      RowBox[{"4", ",", "4", ",", "2"}], "}"}], ",", 
     RowBox[{"{", 
      RowBox[{"4", ",", "4", ",", "3"}], "}"}]}], "}"}], ",", 
   RowBox[{"{", 
    RowBox[{
     RowBox[{"{", 
      RowBox[{"2", ",", "2", ",", "3"}], "}"}], ",", 
     RowBox[{"{", 
      RowBox[{"2", ",", "2", ",", "4"}], "}"}], ",", 
     RowBox[{"{", 
      RowBox[{"3", ",", "3", ",", "2"}], "}"}], ",", 
     RowBox[{"{", 
      RowBox[{"3", ",", "3", ",", "4"}], "}"}], ",", 
     RowBox[{"{", 
      RowBox[{"4", ",", "4", ",", "2"}], "}"}]}], "}"}], ",", 
   RowBox[{"{", 
    RowBox[{
     RowBox[{"{", 
      RowBox[{"2", ",", "2", ",", "3"}], "}"}], ",", 
     RowBox[{"{", 
      RowBox[{"2", ",", "2", ",", "4"}], "}"}], ",", 
     RowBox[{"{", 
      RowBox[{"3", ",", "3", ",", "2"}], "}"}], ",", 
     RowBox[{"{", 
      RowBox[{"3", ",", "4", ",", "2"}], "}"}], ",", 
     RowBox[{"{", 
      RowBox[{"3", ",", "4", ",", "3"}], "}"}]}], "}"}], ",", 
   RowBox[{"{", 
    RowBox[{
     RowBox[{"{", 
      RowBox[{"2", ",", "2", ",", "3"}], "}"}], ",", 
     RowBox[{"{", 
      RowBox[{"2", ",", "2", ",", "4"}], "}"}], ",", 
     RowBox[{"{", 
      RowBox[{"3", ",", "3", ",", "2"}], "}"}], ",", 
     RowBox[{"{", 
      RowBox[{"3", ",", "4", ",", "2"}], "}"}], ",", 
     RowBox[{"{", 
      RowBox[{"3", ",", "4", ",", "4"}], "}"}]}], "}"}], ",", 
   RowBox[{"{", 
    RowBox[{
     RowBox[{"{", 
      RowBox[{"2", ",", "2", ",", "3"}], "}"}], ",", 
     RowBox[{"{", 
      RowBox[{"2", ",", "2", ",", "4"}], "}"}], ",", 
     RowBox[{"{", 
      RowBox[{"3", ",", "3", ",", "2"}], "}"}], ",", 
     RowBox[{"{", 
      RowBox[{"3", ",", "4", ",", "2"}], "}"}], ",", 
     RowBox[{"{", 
      RowBox[{"4", ",", "3", ",", "2"}], "}"}]}], "}"}], ",", 
   RowBox[{"{", 
    RowBox[{
     RowBox[{"{", 
      RowBox[{"2", ",", "2", ",", "3"}], "}"}], ",", 
     RowBox[{"{", 
      RowBox[{"2", ",", "2", ",", "4"}], "}"}], ",", 
     RowBox[{"{", 
      RowBox[{"3", ",", "3", ",", "2"}], "}"}], ",", 
     RowBox[{"{", 
      RowBox[{"3", ",", "4", ",", "2"}], "}"}], ",", 
     RowBox[{"{", 
      RowBox[{"4", ",", "4", ",", "2"}], "}"}]}], "}"}], ",", 
   RowBox[{"{", 
    RowBox[{
     RowBox[{"{", 
      RowBox[{"2", ",", "2", ",", "3"}], "}"}], ",", 
     RowBox[{"{", 
      RowBox[{"2", ",", "2", ",", "4"}], "}"}], ",", 
     RowBox[{"{", 
      RowBox[{"3", ",", "3", ",", "2"}], "}"}], ",", 
     RowBox[{"{", 
      RowBox[{"3", ",", "4", ",", "2"}], "}"}], ",", 
     RowBox[{"{", 
      RowBox[{"4", ",", "4", ",", "3"}], "}"}]}], "}"}], ",", 
   RowBox[{"{", 
    RowBox[{
     RowBox[{"{", 
      RowBox[{"2", ",", "2", ",", "3"}], "}"}], ",", 
     RowBox[{"{", 
      RowBox[{"2", ",", "2", ",", "4"}], "}"}], ",", 
     RowBox[{"{", 
      RowBox[{"3", ",", "3", ",", "2"}], "}"}], ",", 
     RowBox[{"{", 
      RowBox[{"3", ",", "4", ",", "3"}], "}"}], ",", 
     RowBox[{"{", 
      RowBox[{"3", ",", "4", ",", "4"}], "}"}]}], "}"}], ",", 
   RowBox[{"{", 
    RowBox[{
     RowBox[{"{", 
      RowBox[{"2", ",", "2", ",", "3"}], "}"}], ",", 
     RowBox[{"{", 
      RowBox[{"2", ",", "2", ",", "4"}], "}"}], ",", 
     RowBox[{"{", 
      RowBox[{"3", ",", "3", ",", "2"}], "}"}], ",", 
     RowBox[{"{", 
      RowBox[{"3", ",", "4", ",", "3"}], "}"}], ",", 
     RowBox[{"{", 
      RowBox[{"4", ",", "4", ",", "2"}], "}"}]}], "}"}], ",", 
   RowBox[{"{", 
    RowBox[{
     RowBox[{"{", 
      RowBox[{"2", ",", "2", ",", "3"}], "}"}], ",", 
     RowBox[{"{", 
      RowBox[{"2", ",", "2", ",", "4"}], "}"}], ",", 
     RowBox[{"{", 
      RowBox[{"3", ",", "3", ",", "2"}], "}"}], ",", 
     RowBox[{"{", 
      RowBox[{"3", ",", "4", ",", "3"}], "}"}], ",", 
     RowBox[{"{", 
      RowBox[{"4", ",", "4", ",", "3"}], "}"}]}], "}"}], ",", 
   RowBox[{"{", 
    RowBox[{
     RowBox[{"{", 
      RowBox[{"2", ",", "2", ",", "3"}], "}"}], ",", 
     RowBox[{"{", 
      RowBox[{"2", ",", "2", ",", "4"}], "}"}], ",", 
     RowBox[{"{", 
      RowBox[{"3", ",", "3", ",", "2"}], "}"}], ",", 
     RowBox[{"{", 
      RowBox[{"3", ",", "4", ",", "4"}], "}"}], ",", 
     RowBox[{"{", 
      RowBox[{"4", ",", "3", ",", "2"}], "}"}]}], "}"}], ",", 
   RowBox[{"{", 
    RowBox[{
     RowBox[{"{", 
      RowBox[{"2", ",", "2", ",", "3"}], "}"}], ",", 
     RowBox[{"{", 
      RowBox[{"2", ",", "2", ",", "4"}], "}"}], ",", 
     RowBox[{"{", 
      RowBox[{"3", ",", "3", ",", "2"}], "}"}], ",", 
     RowBox[{"{", 
      RowBox[{"4", ",", "3", ",", "2"}], "}"}], ",", 
     RowBox[{"{", 
      RowBox[{"4", ",", "3", ",", "4"}], "}"}]}], "}"}], ",", 
   RowBox[{"{", 
    RowBox[{
     RowBox[{"{", 
      RowBox[{"2", ",", "2", ",", "3"}], "}"}], ",", 
     RowBox[{"{", 
      RowBox[{"2", ",", "2", ",", "4"}], "}"}], ",", 
     RowBox[{"{", 
      RowBox[{"3", ",", "3", ",", "4"}], "}"}], ",", 
     RowBox[{"{", 
      RowBox[{"4", ",", "3", ",", "2"}], "}"}], ",", 
     RowBox[{"{", 
      RowBox[{"4", ",", "3", ",", "4"}], "}"}]}], "}"}], ",", 
   RowBox[{"{", 
    RowBox[{
     RowBox[{"{", 
      RowBox[{"2", ",", "2", ",", "3"}], "}"}], ",", 
     RowBox[{"{", 
      RowBox[{"2", ",", "2", ",", "4"}], "}"}], ",", 
     RowBox[{"{", 
      RowBox[{"3", ",", "4", ",", "2"}], "}"}], ",", 
     RowBox[{"{", 
      RowBox[{"3", ",", "4", ",", "3"}], "}"}], ",", 
     RowBox[{"{", 
      RowBox[{"3", ",", "4", ",", "4"}], "}"}]}], "}"}], ",", 
   RowBox[{"{", 
    RowBox[{
     RowBox[{"{", 
      RowBox[{"2", ",", "2", ",", "3"}], "}"}], ",", 
     RowBox[{"{", 
      RowBox[{"2", ",", "2", ",", "4"}], "}"}], ",", 
     RowBox[{"{", 
      RowBox[{"3", ",", "4", ",", "2"}], "}"}], ",", 
     RowBox[{"{", 
      RowBox[{"3", ",", "4", ",", "4"}], "}"}], ",", 
     RowBox[{"{", 
      RowBox[{"4", ",", "3", ",", "2"}], "}"}]}], "}"}], ",", 
   RowBox[{"{", 
    RowBox[{
     RowBox[{"{", 
      RowBox[{"2", ",", "2", ",", "3"}], "}"}], ",", 
     RowBox[{"{", 
      RowBox[{"2", ",", "2", ",", "4"}], "}"}], ",", 
     RowBox[{"{", 
      RowBox[{"3", ",", "4", ",", "2"}], "}"}], ",", 
     RowBox[{"{", 
      RowBox[{"3", ",", "4", ",", "4"}], "}"}], ",", 
     RowBox[{"{", 
      RowBox[{"4", ",", "3", ",", "3"}], "}"}]}], "}"}], ",", 
   RowBox[{"{", 
    RowBox[{
     RowBox[{"{", 
      RowBox[{"2", ",", "2", ",", "3"}], "}"}], ",", 
     RowBox[{"{", 
      RowBox[{"2", ",", "3", ",", "3"}], "}"}], ",", 
     RowBox[{"{", 
      RowBox[{"2", ",", "3", ",", "4"}], "}"}], ",", 
     RowBox[{"{", 
      RowBox[{"2", ",", "4", ",", "3"}], "}"}], ",", 
     RowBox[{"{", 
      RowBox[{"2", ",", "4", ",", "4"}], "}"}]}], "}"}], ",", 
   RowBox[{"{", 
    RowBox[{
     RowBox[{"{", 
      RowBox[{"2", ",", "2", ",", "3"}], "}"}], ",", 
     RowBox[{"{", 
      RowBox[{"2", ",", "3", ",", "3"}], "}"}], ",", 
     RowBox[{"{", 
      RowBox[{"2", ",", "4", ",", "3"}], "}"}], ",", 
     RowBox[{"{", 
      RowBox[{"2", ",", "4", ",", "4"}], "}"}], ",", 
     RowBox[{"{", 
      RowBox[{"4", ",", "3", ",", "3"}], "}"}]}], "}"}], ",", 
   RowBox[{"{", 
    RowBox[{
     RowBox[{"{", 
      RowBox[{"2", ",", "2", ",", "3"}], "}"}], ",", 
     RowBox[{"{", 
      RowBox[{"2", ",", "3", ",", "3"}], "}"}], ",", 
     RowBox[{"{", 
      RowBox[{"2", ",", "4", ",", "3"}], "}"}], ",", 
     RowBox[{"{", 
      RowBox[{"2", ",", "4", ",", "4"}], "}"}], ",", 
     RowBox[{"{", 
      RowBox[{"4", ",", "4", ",", "3"}], "}"}]}], "}"}], ",", 
   RowBox[{"{", 
    RowBox[{
     RowBox[{"{", 
      RowBox[{"2", ",", "2", ",", "3"}], "}"}], ",", 
     RowBox[{"{", 
      RowBox[{"2", ",", "3", ",", "3"}], "}"}], ",", 
     RowBox[{"{", 
      RowBox[{"2", ",", "4", ",", "3"}], "}"}], ",", 
     RowBox[{"{", 
      RowBox[{"4", ",", "2", ",", "3"}], "}"}], ",", 
     RowBox[{"{", 
      RowBox[{"4", ",", "3", ",", "3"}], "}"}]}], "}"}], ",", 
   RowBox[{"{", 
    RowBox[{
     RowBox[{"{", 
      RowBox[{"2", ",", "2", ",", "3"}], "}"}], ",", 
     RowBox[{"{", 
      RowBox[{"2", ",", "3", ",", "3"}], "}"}], ",", 
     RowBox[{"{", 
      RowBox[{"2", ",", "4", ",", "3"}], "}"}], ",", 
     RowBox[{"{", 
      RowBox[{"4", ",", "2", ",", "3"}], "}"}], ",", 
     RowBox[{"{", 
      RowBox[{"4", ",", "4", ",", "3"}], "}"}]}], "}"}], ",", 
   RowBox[{"{", 
    RowBox[{
     RowBox[{"{", 
      RowBox[{"2", ",", "2", ",", "3"}], "}"}], ",", 
     RowBox[{"{", 
      RowBox[{"2", ",", "3", ",", "3"}], "}"}], ",", 
     RowBox[{"{", 
      RowBox[{"2", ",", "4", ",", "3"}], "}"}], ",", 
     RowBox[{"{", 
      RowBox[{"4", ",", "3", ",", "3"}], "}"}], ",", 
     RowBox[{"{", 
      RowBox[{"4", ",", "4", ",", "3"}], "}"}]}], "}"}], ",", 
   RowBox[{"{", 
    RowBox[{
     RowBox[{"{", 
      RowBox[{"2", ",", "2", ",", "3"}], "}"}], ",", 
     RowBox[{"{", 
      RowBox[{"2", ",", "3", ",", "3"}], "}"}], ",", 
     RowBox[{"{", 
      RowBox[{"2", ",", "4", ",", "4"}], "}"}], ",", 
     RowBox[{"{", 
      RowBox[{"4", ",", "3", ",", "3"}], "}"}], ",", 
     RowBox[{"{", 
      RowBox[{"4", ",", "3", ",", "4"}], "}"}]}], "}"}], ",", 
   RowBox[{"{", 
    RowBox[{
     RowBox[{"{", 
      RowBox[{"2", ",", "2", ",", "3"}], "}"}], ",", 
     RowBox[{"{", 
      RowBox[{"2", ",", "3", ",", "3"}], "}"}], ",", 
     RowBox[{"{", 
      RowBox[{"4", ",", "2", ",", "4"}], "}"}], ",", 
     RowBox[{"{", 
      RowBox[{"4", ",", "3", ",", "3"}], "}"}], ",", 
     RowBox[{"{", 
      RowBox[{"4", ",", "3", ",", "4"}], "}"}]}], "}"}], ",", 
   RowBox[{"{", 
    RowBox[{
     RowBox[{"{", 
      RowBox[{"2", ",", "2", ",", "3"}], "}"}], ",", 
     RowBox[{"{", 
      RowBox[{"2", ",", "3", ",", "4"}], "}"}], ",", 
     RowBox[{"{", 
      RowBox[{"2", ",", "4", ",", "3"}], "}"}], ",", 
     RowBox[{"{", 
      RowBox[{"2", ",", "4", ",", "4"}], "}"}], ",", 
     RowBox[{"{", 
      RowBox[{"3", ",", "3", ",", "4"}], "}"}]}], "}"}], ",", 
   RowBox[{"{", 
    RowBox[{
     RowBox[{"{", 
      RowBox[{"2", ",", "2", ",", "3"}], "}"}], ",", 
     RowBox[{"{", 
      RowBox[{"2", ",", "3", ",", "4"}], "}"}], ",", 
     RowBox[{"{", 
      RowBox[{"2", ",", "4", ",", "3"}], "}"}], ",", 
     RowBox[{"{", 
      RowBox[{"2", ",", "4", ",", "4"}], "}"}], ",", 
     RowBox[{"{", 
      RowBox[{"3", ",", "4", ",", "4"}], "}"}]}], "}"}], ",", 
   RowBox[{"{", 
    RowBox[{
     RowBox[{"{", 
      RowBox[{"2", ",", "2", ",", "3"}], "}"}], ",", 
     RowBox[{"{", 
      RowBox[{"2", ",", "4", ",", "2"}], "}"}], ",", 
     RowBox[{"{", 
      RowBox[{"2", ",", "4", ",", "3"}], "}"}], ",", 
     RowBox[{"{", 
      RowBox[{"2", ",", "4", ",", "4"}], "}"}], ",", 
     RowBox[{"{", 
      RowBox[{"3", ",", "2", ",", "3"}], "}"}]}], "}"}], ",", 
   RowBox[{"{", 
    RowBox[{
     RowBox[{"{", 
      RowBox[{"2", ",", "2", ",", "3"}], "}"}], ",", 
     RowBox[{"{", 
      RowBox[{"2", ",", "4", ",", "2"}], "}"}], ",", 
     RowBox[{"{", 
      RowBox[{"2", ",", "4", ",", "3"}], "}"}], ",", 
     RowBox[{"{", 
      RowBox[{"2", ",", "4", ",", "4"}], "}"}], ",", 
     RowBox[{"{", 
      RowBox[{"3", ",", "3", ",", "2"}], "}"}]}], "}"}], ",", 
   RowBox[{"{", 
    RowBox[{
     RowBox[{"{", 
      RowBox[{"2", ",", "2", ",", "3"}], "}"}], ",", 
     RowBox[{"{", 
      RowBox[{"2", ",", "4", ",", "2"}], "}"}], ",", 
     RowBox[{"{", 
      RowBox[{"2", ",", "4", ",", "3"}], "}"}], ",", 
     RowBox[{"{", 
      RowBox[{"2", ",", "4", ",", "4"}], "}"}], ",", 
     RowBox[{"{", 
      RowBox[{"3", ",", "3", ",", "4"}], "}"}]}], "}"}], ",", 
   RowBox[{"{", 
    RowBox[{
     RowBox[{"{", 
      RowBox[{"2", ",", "2", ",", "3"}], "}"}], ",", 
     RowBox[{"{", 
      RowBox[{"2", ",", "4", ",", "2"}], "}"}], ",", 
     RowBox[{"{", 
      RowBox[{"2", ",", "4", ",", "3"}], "}"}], ",", 
     RowBox[{"{", 
      RowBox[{"2", ",", "4", ",", "4"}], "}"}], ",", 
     RowBox[{"{", 
      RowBox[{"3", ",", "4", ",", "2"}], "}"}]}], "}"}], ",", 
   RowBox[{"{", 
    RowBox[{
     RowBox[{"{", 
      RowBox[{"2", ",", "2", ",", "3"}], "}"}], ",", 
     RowBox[{"{", 
      RowBox[{"2", ",", "4", ",", "2"}], "}"}], ",", 
     RowBox[{"{", 
      RowBox[{"2", ",", "4", ",", "3"}], "}"}], ",", 
     RowBox[{"{", 
      RowBox[{"2", ",", "4", ",", "4"}], "}"}], ",", 
     RowBox[{"{", 
      RowBox[{"3", ",", "4", ",", "3"}], "}"}]}], "}"}], ",", 
   RowBox[{"{", 
    RowBox[{
     RowBox[{"{", 
      RowBox[{"2", ",", "2", ",", "3"}], "}"}], ",", 
     RowBox[{"{", 
      RowBox[{"2", ",", "4", ",", "2"}], "}"}], ",", 
     RowBox[{"{", 
      RowBox[{"2", ",", "4", ",", "3"}], "}"}], ",", 
     RowBox[{"{", 
      RowBox[{"2", ",", "4", ",", "4"}], "}"}], ",", 
     RowBox[{"{", 
      RowBox[{"3", ",", "4", ",", "4"}], "}"}]}], "}"}], ",", 
   RowBox[{"{", 
    RowBox[{
     RowBox[{"{", 
      RowBox[{"2", ",", "2", ",", "3"}], "}"}], ",", 
     RowBox[{"{", 
      RowBox[{"2", ",", "4", ",", "2"}], "}"}], ",", 
     RowBox[{"{", 
      RowBox[{"2", ",", "4", ",", "3"}], "}"}], ",", 
     RowBox[{"{", 
      RowBox[{"3", ",", "2", ",", "3"}], "}"}], ",", 
     RowBox[{"{", 
      RowBox[{"3", ",", "3", ",", "4"}], "}"}]}], "}"}], ",", 
   RowBox[{"{", 
    RowBox[{
     RowBox[{"{", 
      RowBox[{"2", ",", "2", ",", "3"}], "}"}], ",", 
     RowBox[{"{", 
      RowBox[{"2", ",", "4", ",", "2"}], "}"}], ",", 
     RowBox[{"{", 
      RowBox[{"2", ",", "4", ",", "3"}], "}"}], ",", 
     RowBox[{"{", 
      RowBox[{"3", ",", "2", ",", "3"}], "}"}], ",", 
     RowBox[{"{", 
      RowBox[{"3", ",", "4", ",", "2"}], "}"}]}], "}"}], ",", 
   RowBox[{"{", 
    RowBox[{
     RowBox[{"{", 
      RowBox[{"2", ",", "2", ",", "3"}], "}"}], ",", 
     RowBox[{"{", 
      RowBox[{"2", ",", "4", ",", "2"}], "}"}], ",", 
     RowBox[{"{", 
      RowBox[{"2", ",", "4", ",", "3"}], "}"}], ",", 
     RowBox[{"{", 
      RowBox[{"3", ",", "2", ",", "3"}], "}"}], ",", 
     RowBox[{"{", 
      RowBox[{"3", ",", "4", ",", "3"}], "}"}]}], "}"}], ",", 
   RowBox[{"{", 
    RowBox[{
     RowBox[{"{", 
      RowBox[{"2", ",", "2", ",", "3"}], "}"}], ",", 
     RowBox[{"{", 
      RowBox[{"2", ",", "4", ",", "2"}], "}"}], ",", 
     RowBox[{"{", 
      RowBox[{"2", ",", "4", ",", "3"}], "}"}], ",", 
     RowBox[{"{", 
      RowBox[{"3", ",", "2", ",", "3"}], "}"}], ",", 
     RowBox[{"{", 
      RowBox[{"3", ",", "4", ",", "4"}], "}"}]}], "}"}], ",", 
   RowBox[{"{", 
    RowBox[{
     RowBox[{"{", 
      RowBox[{"2", ",", "2", ",", "3"}], "}"}], ",", 
     RowBox[{"{", 
      RowBox[{"2", ",", "4", ",", "2"}], "}"}], ",", 
     RowBox[{"{", 
      RowBox[{"2", ",", "4", ",", "3"}], "}"}], ",", 
     RowBox[{"{", 
      RowBox[{"3", ",", "2", ",", "3"}], "}"}], ",", 
     RowBox[{"{", 
      RowBox[{"4", ",", "4", ",", "2"}], "}"}]}], "}"}], ",", 
   RowBox[{"{", 
    RowBox[{
     RowBox[{"{", 
      RowBox[{"2", ",", "2", ",", "3"}], "}"}], ",", 
     RowBox[{"{", 
      RowBox[{"2", ",", "4", ",", "2"}], "}"}], ",", 
     RowBox[{"{", 
      RowBox[{"2", ",", "4", ",", "3"}], "}"}], ",", 
     RowBox[{"{", 
      RowBox[{"3", ",", "2", ",", "3"}], "}"}], ",", 
     RowBox[{"{", 
      RowBox[{"4", ",", "4", ",", "3"}], "}"}]}], "}"}], ",", 
   RowBox[{"{", 
    RowBox[{
     RowBox[{"{", 
      RowBox[{"2", ",", "2", ",", "3"}], "}"}], ",", 
     RowBox[{"{", 
      RowBox[{"2", ",", "4", ",", "2"}], "}"}], ",", 
     RowBox[{"{", 
      RowBox[{"2", ",", "4", ",", "3"}], "}"}], ",", 
     RowBox[{"{", 
      RowBox[{"3", ",", "3", ",", "2"}], "}"}], ",", 
     RowBox[{"{", 
      RowBox[{"3", ",", "4", ",", "2"}], "}"}]}], "}"}], ",", 
   RowBox[{"{", 
    RowBox[{
     RowBox[{"{", 
      RowBox[{"2", ",", "2", ",", "3"}], "}"}], ",", 
     RowBox[{"{", 
      RowBox[{"2", ",", "4", ",", "2"}], "}"}], ",", 
     RowBox[{"{", 
      RowBox[{"2", ",", "4", ",", "3"}], "}"}], ",", 
     RowBox[{"{", 
      RowBox[{"3", ",", "3", ",", "2"}], "}"}], ",", 
     RowBox[{"{", 
      RowBox[{"3", ",", "4", ",", "3"}], "}"}]}], "}"}], ",", 
   RowBox[{"{", 
    RowBox[{
     RowBox[{"{", 
      RowBox[{"2", ",", "2", ",", "3"}], "}"}], ",", 
     RowBox[{"{", 
      RowBox[{"2", ",", "4", ",", "2"}], "}"}], ",", 
     RowBox[{"{", 
      RowBox[{"2", ",", "4", ",", "3"}], "}"}], ",", 
     RowBox[{"{", 
      RowBox[{"3", ",", "3", ",", "2"}], "}"}], ",", 
     RowBox[{"{", 
      RowBox[{"3", ",", "4", ",", "4"}], "}"}]}], "}"}], ",", 
   RowBox[{"{", 
    RowBox[{
     RowBox[{"{", 
      RowBox[{"2", ",", "2", ",", "3"}], "}"}], ",", 
     RowBox[{"{", 
      RowBox[{"2", ",", "4", ",", "2"}], "}"}], ",", 
     RowBox[{"{", 
      RowBox[{"2", ",", "4", ",", "3"}], "}"}], ",", 
     RowBox[{"{", 
      RowBox[{"3", ",", "3", ",", "2"}], "}"}], ",", 
     RowBox[{"{", 
      RowBox[{"4", ",", "4", ",", "2"}], "}"}]}], "}"}], ",", 
   RowBox[{"{", 
    RowBox[{
     RowBox[{"{", 
      RowBox[{"2", ",", "2", ",", "3"}], "}"}], ",", 
     RowBox[{"{", 
      RowBox[{"2", ",", "4", ",", "2"}], "}"}], ",", 
     RowBox[{"{", 
      RowBox[{"2", ",", "4", ",", "3"}], "}"}], ",", 
     RowBox[{"{", 
      RowBox[{"3", ",", "3", ",", "2"}], "}"}], ",", 
     RowBox[{"{", 
      RowBox[{"4", ",", "4", ",", "3"}], "}"}]}], "}"}], ",", 
   RowBox[{"{", 
    RowBox[{
     RowBox[{"{", 
      RowBox[{"2", ",", "2", ",", "3"}], "}"}], ",", 
     RowBox[{"{", 
      RowBox[{"2", ",", "4", ",", "2"}], "}"}], ",", 
     RowBox[{"{", 
      RowBox[{"2", ",", "4", ",", "3"}], "}"}], ",", 
     RowBox[{"{", 
      RowBox[{"3", ",", "3", ",", "4"}], "}"}], ",", 
     RowBox[{"{", 
      RowBox[{"4", ",", "4", ",", "2"}], "}"}]}], "}"}], ",", 
   RowBox[{"{", 
    RowBox[{
     RowBox[{"{", 
      RowBox[{"2", ",", "2", ",", "3"}], "}"}], ",", 
     RowBox[{"{", 
      RowBox[{"2", ",", "4", ",", "2"}], "}"}], ",", 
     RowBox[{"{", 
      RowBox[{"2", ",", "4", ",", "3"}], "}"}], ",", 
     RowBox[{"{", 
      RowBox[{"3", ",", "3", ",", "4"}], "}"}], ",", 
     RowBox[{"{", 
      RowBox[{"4", ",", "4", ",", "3"}], "}"}]}], "}"}], ",", 
   RowBox[{"{", 
    RowBox[{
     RowBox[{"{", 
      RowBox[{"2", ",", "2", ",", "3"}], "}"}], ",", 
     RowBox[{"{", 
      RowBox[{"2", ",", "4", ",", "2"}], "}"}], ",", 
     RowBox[{"{", 
      RowBox[{"2", ",", "4", ",", "3"}], "}"}], ",", 
     RowBox[{"{", 
      RowBox[{"3", ",", "4", ",", "2"}], "}"}], ",", 
     RowBox[{"{", 
      RowBox[{"3", ",", "4", ",", "3"}], "}"}]}], "}"}], ",", 
   RowBox[{"{", 
    RowBox[{
     RowBox[{"{", 
      RowBox[{"2", ",", "2", ",", "3"}], "}"}], ",", 
     RowBox[{"{", 
      RowBox[{"2", ",", "4", ",", "2"}], "}"}], ",", 
     RowBox[{"{", 
      RowBox[{"2", ",", "4", ",", "3"}], "}"}], ",", 
     RowBox[{"{", 
      RowBox[{"3", ",", "4", ",", "2"}], "}"}], ",", 
     RowBox[{"{", 
      RowBox[{"3", ",", "4", ",", "4"}], "}"}]}], "}"}], ",", 
   RowBox[{"{", 
    RowBox[{
     RowBox[{"{", 
      RowBox[{"2", ",", "2", ",", "3"}], "}"}], ",", 
     RowBox[{"{", 
      RowBox[{"2", ",", "4", ",", "2"}], "}"}], ",", 
     RowBox[{"{", 
      RowBox[{"2", ",", "4", ",", "3"}], "}"}], ",", 
     RowBox[{"{", 
      RowBox[{"3", ",", "4", ",", "2"}], "}"}], ",", 
     RowBox[{"{", 
      RowBox[{"4", ",", "4", ",", "2"}], "}"}]}], "}"}], ",", 
   RowBox[{"{", 
    RowBox[{
     RowBox[{"{", 
      RowBox[{"2", ",", "2", ",", "3"}], "}"}], ",", 
     RowBox[{"{", 
      RowBox[{"2", ",", "4", ",", "2"}], "}"}], ",", 
     RowBox[{"{", 
      RowBox[{"2", ",", "4", ",", "3"}], "}"}], ",", 
     RowBox[{"{", 
      RowBox[{"3", ",", "4", ",", "2"}], "}"}], ",", 
     RowBox[{"{", 
      RowBox[{"4", ",", "4", ",", "3"}], "}"}]}], "}"}], ",", 
   RowBox[{"{", 
    RowBox[{
     RowBox[{"{", 
      RowBox[{"2", ",", "2", ",", "3"}], "}"}], ",", 
     RowBox[{"{", 
      RowBox[{"2", ",", "4", ",", "2"}], "}"}], ",", 
     RowBox[{"{", 
      RowBox[{"2", ",", "4", ",", "3"}], "}"}], ",", 
     RowBox[{"{", 
      RowBox[{"3", ",", "4", ",", "3"}], "}"}], ",", 
     RowBox[{"{", 
      RowBox[{"3", ",", "4", ",", "4"}], "}"}]}], "}"}], ",", 
   RowBox[{"{", 
    RowBox[{
     RowBox[{"{", 
      RowBox[{"2", ",", "2", ",", "3"}], "}"}], ",", 
     RowBox[{"{", 
      RowBox[{"2", ",", "4", ",", "2"}], "}"}], ",", 
     RowBox[{"{", 
      RowBox[{"2", ",", "4", ",", "3"}], "}"}], ",", 
     RowBox[{"{", 
      RowBox[{"3", ",", "4", ",", "3"}], "}"}], ",", 
     RowBox[{"{", 
      RowBox[{"4", ",", "4", ",", "2"}], "}"}]}], "}"}], ",", 
   RowBox[{"{", 
    RowBox[{
     RowBox[{"{", 
      RowBox[{"2", ",", "2", ",", "3"}], "}"}], ",", 
     RowBox[{"{", 
      RowBox[{"2", ",", "4", ",", "2"}], "}"}], ",", 
     RowBox[{"{", 
      RowBox[{"2", ",", "4", ",", "3"}], "}"}], ",", 
     RowBox[{"{", 
      RowBox[{"3", ",", "4", ",", "3"}], "}"}], ",", 
     RowBox[{"{", 
      RowBox[{"4", ",", "4", ",", "3"}], "}"}]}], "}"}], ",", 
   RowBox[{"{", 
    RowBox[{
     RowBox[{"{", 
      RowBox[{"2", ",", "2", ",", "3"}], "}"}], ",", 
     RowBox[{"{", 
      RowBox[{"2", ",", "4", ",", "2"}], "}"}], ",", 
     RowBox[{"{", 
      RowBox[{"2", ",", "4", ",", "4"}], "}"}], ",", 
     RowBox[{"{", 
      RowBox[{"3", ",", "2", ",", "3"}], "}"}], ",", 
     RowBox[{"{", 
      RowBox[{"3", ",", "3", ",", "4"}], "}"}]}], "}"}], ",", 
   RowBox[{"{", 
    RowBox[{
     RowBox[{"{", 
      RowBox[{"2", ",", "2", ",", "3"}], "}"}], ",", 
     RowBox[{"{", 
      RowBox[{"2", ",", "4", ",", "2"}], "}"}], ",", 
     RowBox[{"{", 
      RowBox[{"2", ",", "4", ",", "4"}], "}"}], ",", 
     RowBox[{"{", 
      RowBox[{"3", ",", "2", ",", "3"}], "}"}], ",", 
     RowBox[{"{", 
      RowBox[{"3", ",", "4", ",", "2"}], "}"}]}], "}"}], ",", 
   RowBox[{"{", 
    RowBox[{
     RowBox[{"{", 
      RowBox[{"2", ",", "2", ",", "3"}], "}"}], ",", 
     RowBox[{"{", 
      RowBox[{"2", ",", "4", ",", "2"}], "}"}], ",", 
     RowBox[{"{", 
      RowBox[{"2", ",", "4", ",", "4"}], "}"}], ",", 
     RowBox[{"{", 
      RowBox[{"3", ",", "2", ",", "3"}], "}"}], ",", 
     RowBox[{"{", 
      RowBox[{"3", ",", "4", ",", "3"}], "}"}]}], "}"}], ",", 
   RowBox[{"{", 
    RowBox[{
     RowBox[{"{", 
      RowBox[{"2", ",", "2", ",", "3"}], "}"}], ",", 
     RowBox[{"{", 
      RowBox[{"2", ",", "4", ",", "2"}], "}"}], ",", 
     RowBox[{"{", 
      RowBox[{"2", ",", "4", ",", "4"}], "}"}], ",", 
     RowBox[{"{", 
      RowBox[{"3", ",", "2", ",", "3"}], "}"}], ",", 
     RowBox[{"{", 
      RowBox[{"3", ",", "4", ",", "4"}], "}"}]}], "}"}], ",", 
   RowBox[{"{", 
    RowBox[{
     RowBox[{"{", 
      RowBox[{"2", ",", "2", ",", "3"}], "}"}], ",", 
     RowBox[{"{", 
      RowBox[{"2", ",", "4", ",", "2"}], "}"}], ",", 
     RowBox[{"{", 
      RowBox[{"2", ",", "4", ",", "4"}], "}"}], ",", 
     RowBox[{"{", 
      RowBox[{"3", ",", "2", ",", "3"}], "}"}], ",", 
     RowBox[{"{", 
      RowBox[{"4", ",", "3", ",", "3"}], "}"}]}], "}"}], ",", 
   RowBox[{"{", 
    RowBox[{
     RowBox[{"{", 
      RowBox[{"2", ",", "2", ",", "3"}], "}"}], ",", 
     RowBox[{"{", 
      RowBox[{"2", ",", "4", ",", "2"}], "}"}], ",", 
     RowBox[{"{", 
      RowBox[{"2", ",", "4", ",", "4"}], "}"}], ",", 
     RowBox[{"{", 
      RowBox[{"3", ",", "2", ",", "3"}], "}"}], ",", 
     RowBox[{"{", 
      RowBox[{"4", ",", "3", ",", "4"}], "}"}]}], "}"}], ",", 
   RowBox[{"{", 
    RowBox[{
     RowBox[{"{", 
      RowBox[{"2", ",", "2", ",", "3"}], "}"}], ",", 
     RowBox[{"{", 
      RowBox[{"2", ",", "4", ",", "2"}], "}"}], ",", 
     RowBox[{"{", 
      RowBox[{"2", ",", "4", ",", "4"}], "}"}], ",", 
     RowBox[{"{", 
      RowBox[{"3", ",", "3", ",", "2"}], "}"}], ",", 
     RowBox[{"{", 
      RowBox[{"3", ",", "4", ",", "2"}], "}"}]}], "}"}], ",", 
   RowBox[{"{", 
    RowBox[{
     RowBox[{"{", 
      RowBox[{"2", ",", "2", ",", "3"}], "}"}], ",", 
     RowBox[{"{", 
      RowBox[{"2", ",", "4", ",", "2"}], "}"}], ",", 
     RowBox[{"{", 
      RowBox[{"2", ",", "4", ",", "4"}], "}"}], ",", 
     RowBox[{"{", 
      RowBox[{"3", ",", "3", ",", "2"}], "}"}], ",", 
     RowBox[{"{", 
      RowBox[{"3", ",", "4", ",", "3"}], "}"}]}], "}"}], ",", 
   RowBox[{"{", 
    RowBox[{
     RowBox[{"{", 
      RowBox[{"2", ",", "2", ",", "3"}], "}"}], ",", 
     RowBox[{"{", 
      RowBox[{"2", ",", "4", ",", "2"}], "}"}], ",", 
     RowBox[{"{", 
      RowBox[{"2", ",", "4", ",", "4"}], "}"}], ",", 
     RowBox[{"{", 
      RowBox[{"3", ",", "3", ",", "2"}], "}"}], ",", 
     RowBox[{"{", 
      RowBox[{"3", ",", "4", ",", "4"}], "}"}]}], "}"}], ",", 
   RowBox[{"{", 
    RowBox[{
     RowBox[{"{", 
      RowBox[{"2", ",", "2", ",", "3"}], "}"}], ",", 
     RowBox[{"{", 
      RowBox[{"2", ",", "4", ",", "2"}], "}"}], ",", 
     RowBox[{"{", 
      RowBox[{"2", ",", "4", ",", "4"}], "}"}], ",", 
     RowBox[{"{", 
      RowBox[{"3", ",", "3", ",", "2"}], "}"}], ",", 
     RowBox[{"{", 
      RowBox[{"4", ",", "3", ",", "2"}], "}"}]}], "}"}], ",", 
   RowBox[{"{", 
    RowBox[{
     RowBox[{"{", 
      RowBox[{"2", ",", "2", ",", "3"}], "}"}], ",", 
     RowBox[{"{", 
      RowBox[{"2", ",", "4", ",", "2"}], "}"}], ",", 
     RowBox[{"{", 
      RowBox[{"2", ",", "4", ",", "4"}], "}"}], ",", 
     RowBox[{"{", 
      RowBox[{"3", ",", "3", ",", "2"}], "}"}], ",", 
     RowBox[{"{", 
      RowBox[{"4", ",", "3", ",", "4"}], "}"}]}], "}"}], ",", 
   RowBox[{"{", 
    RowBox[{
     RowBox[{"{", 
      RowBox[{"2", ",", "2", ",", "3"}], "}"}], ",", 
     RowBox[{"{", 
      RowBox[{"2", ",", "4", ",", "2"}], "}"}], ",", 
     RowBox[{"{", 
      RowBox[{"2", ",", "4", ",", "4"}], "}"}], ",", 
     RowBox[{"{", 
      RowBox[{"3", ",", "3", ",", "4"}], "}"}], ",", 
     RowBox[{"{", 
      RowBox[{"4", ",", "3", ",", "2"}], "}"}]}], "}"}], ",", 
   RowBox[{"{", 
    RowBox[{
     RowBox[{"{", 
      RowBox[{"2", ",", "2", ",", "3"}], "}"}], ",", 
     RowBox[{"{", 
      RowBox[{"2", ",", "4", ",", "2"}], "}"}], ",", 
     RowBox[{"{", 
      RowBox[{"2", ",", "4", ",", "4"}], "}"}], ",", 
     RowBox[{"{", 
      RowBox[{"3", ",", "3", ",", "4"}], "}"}], ",", 
     RowBox[{"{", 
      RowBox[{"4", ",", "3", ",", "4"}], "}"}]}], "}"}], ",", 
   RowBox[{"{", 
    RowBox[{
     RowBox[{"{", 
      RowBox[{"2", ",", "2", ",", "3"}], "}"}], ",", 
     RowBox[{"{", 
      RowBox[{"2", ",", "4", ",", "2"}], "}"}], ",", 
     RowBox[{"{", 
      RowBox[{"2", ",", "4", ",", "4"}], "}"}], ",", 
     RowBox[{"{", 
      RowBox[{"3", ",", "4", ",", "2"}], "}"}], ",", 
     RowBox[{"{", 
      RowBox[{"3", ",", "4", ",", "3"}], "}"}]}], "}"}], ",", 
   RowBox[{"{", 
    RowBox[{
     RowBox[{"{", 
      RowBox[{"2", ",", "2", ",", "3"}], "}"}], ",", 
     RowBox[{"{", 
      RowBox[{"2", ",", "4", ",", "2"}], "}"}], ",", 
     RowBox[{"{", 
      RowBox[{"2", ",", "4", ",", "4"}], "}"}], ",", 
     RowBox[{"{", 
      RowBox[{"3", ",", "4", ",", "2"}], "}"}], ",", 
     RowBox[{"{", 
      RowBox[{"3", ",", "4", ",", "4"}], "}"}]}], "}"}], ",", 
   RowBox[{"{", 
    RowBox[{
     RowBox[{"{", 
      RowBox[{"2", ",", "2", ",", "3"}], "}"}], ",", 
     RowBox[{"{", 
      RowBox[{"2", ",", "4", ",", "2"}], "}"}], ",", 
     RowBox[{"{", 
      RowBox[{"2", ",", "4", ",", "4"}], "}"}], ",", 
     RowBox[{"{", 
      RowBox[{"3", ",", "4", ",", "2"}], "}"}], ",", 
     RowBox[{"{", 
      RowBox[{"4", ",", "3", ",", "2"}], "}"}]}], "}"}], ",", 
   RowBox[{"{", 
    RowBox[{
     RowBox[{"{", 
      RowBox[{"2", ",", "2", ",", "3"}], "}"}], ",", 
     RowBox[{"{", 
      RowBox[{"2", ",", "4", ",", "2"}], "}"}], ",", 
     RowBox[{"{", 
      RowBox[{"2", ",", "4", ",", "4"}], "}"}], ",", 
     RowBox[{"{", 
      RowBox[{"3", ",", "4", ",", "2"}], "}"}], ",", 
     RowBox[{"{", 
      RowBox[{"4", ",", "3", ",", "3"}], "}"}]}], "}"}], ",", 
   RowBox[{"{", 
    RowBox[{
     RowBox[{"{", 
      RowBox[{"2", ",", "2", ",", "3"}], "}"}], ",", 
     RowBox[{"{", 
      RowBox[{"2", ",", "4", ",", "2"}], "}"}], ",", 
     RowBox[{"{", 
      RowBox[{"2", ",", "4", ",", "4"}], "}"}], ",", 
     RowBox[{"{", 
      RowBox[{"3", ",", "4", ",", "3"}], "}"}], ",", 
     RowBox[{"{", 
      RowBox[{"3", ",", "4", ",", "4"}], "}"}]}], "}"}], ",", 
   RowBox[{"{", 
    RowBox[{
     RowBox[{"{", 
      RowBox[{"2", ",", "2", ",", "3"}], "}"}], ",", 
     RowBox[{"{", 
      RowBox[{"2", ",", "4", ",", "2"}], "}"}], ",", 
     RowBox[{"{", 
      RowBox[{"2", ",", "4", ",", "4"}], "}"}], ",", 
     RowBox[{"{", 
      RowBox[{"3", ",", "4", ",", "4"}], "}"}], ",", 
     RowBox[{"{", 
      RowBox[{"4", ",", "3", ",", "2"}], "}"}]}], "}"}], ",", 
   RowBox[{"{", 
    RowBox[{
     RowBox[{"{", 
      RowBox[{"2", ",", "2", ",", "3"}], "}"}], ",", 
     RowBox[{"{", 
      RowBox[{"2", ",", "4", ",", "2"}], "}"}], ",", 
     RowBox[{"{", 
      RowBox[{"2", ",", "4", ",", "4"}], "}"}], ",", 
     RowBox[{"{", 
      RowBox[{"3", ",", "4", ",", "4"}], "}"}], ",", 
     RowBox[{"{", 
      RowBox[{"4", ",", "3", ",", "3"}], "}"}]}], "}"}], ",", 
   RowBox[{"{", 
    RowBox[{
     RowBox[{"{", 
      RowBox[{"2", ",", "2", ",", "3"}], "}"}], ",", 
     RowBox[{"{", 
      RowBox[{"2", ",", "4", ",", "2"}], "}"}], ",", 
     RowBox[{"{", 
      RowBox[{"2", ",", "4", ",", "4"}], "}"}], ",", 
     RowBox[{"{", 
      RowBox[{"4", ",", "3", ",", "2"}], "}"}], ",", 
     RowBox[{"{", 
      RowBox[{"4", ",", "3", ",", "3"}], "}"}]}], "}"}], ",", 
   RowBox[{"{", 
    RowBox[{
     RowBox[{"{", 
      RowBox[{"2", ",", "2", ",", "3"}], "}"}], ",", 
     RowBox[{"{", 
      RowBox[{"2", ",", "4", ",", "2"}], "}"}], ",", 
     RowBox[{"{", 
      RowBox[{"2", ",", "4", ",", "4"}], "}"}], ",", 
     RowBox[{"{", 
      RowBox[{"4", ",", "3", ",", "2"}], "}"}], ",", 
     RowBox[{"{", 
      RowBox[{"4", ",", "3", ",", "4"}], "}"}]}], "}"}], ",", 
   RowBox[{"{", 
    RowBox[{
     RowBox[{"{", 
      RowBox[{"2", ",", "2", ",", "3"}], "}"}], ",", 
     RowBox[{"{", 
      RowBox[{"2", ",", "4", ",", "2"}], "}"}], ",", 
     RowBox[{"{", 
      RowBox[{"2", ",", "4", ",", "4"}], "}"}], ",", 
     RowBox[{"{", 
      RowBox[{"4", ",", "3", ",", "3"}], "}"}], ",", 
     RowBox[{"{", 
      RowBox[{"4", ",", "3", ",", "4"}], "}"}]}], "}"}], ",", 
   RowBox[{"{", 
    RowBox[{
     RowBox[{"{", 
      RowBox[{"2", ",", "2", ",", "3"}], "}"}], ",", 
     RowBox[{"{", 
      RowBox[{"2", ",", "4", ",", "2"}], "}"}], ",", 
     RowBox[{"{", 
      RowBox[{"3", ",", "2", ",", "3"}], "}"}], ",", 
     RowBox[{"{", 
      RowBox[{"3", ",", "3", ",", "4"}], "}"}], ",", 
     RowBox[{"{", 
      RowBox[{"4", ",", "3", ",", "4"}], "}"}]}], "}"}], ",", 
   RowBox[{"{", 
    RowBox[{
     RowBox[{"{", 
      RowBox[{"2", ",", "2", ",", "3"}], "}"}], ",", 
     RowBox[{"{", 
      RowBox[{"2", ",", "4", ",", "2"}], "}"}], ",", 
     RowBox[{"{", 
      RowBox[{"3", ",", "2", ",", "3"}], "}"}], ",", 
     RowBox[{"{", 
      RowBox[{"3", ",", "3", ",", "4"}], "}"}], ",", 
     RowBox[{"{", 
      RowBox[{"4", ",", "4", ",", "2"}], "}"}]}], "}"}], ",", 
   RowBox[{"{", 
    RowBox[{
     RowBox[{"{", 
      RowBox[{"2", ",", "2", ",", "3"}], "}"}], ",", 
     RowBox[{"{", 
      RowBox[{"2", ",", "4", ",", "2"}], "}"}], ",", 
     RowBox[{"{", 
      RowBox[{"3", ",", "2", ",", "3"}], "}"}], ",", 
     RowBox[{"{", 
      RowBox[{"3", ",", "3", ",", "4"}], "}"}], ",", 
     RowBox[{"{", 
      RowBox[{"4", ",", "4", ",", "3"}], "}"}]}], "}"}], ",", 
   RowBox[{"{", 
    RowBox[{
     RowBox[{"{", 
      RowBox[{"2", ",", "2", ",", "3"}], "}"}], ",", 
     RowBox[{"{", 
      RowBox[{"2", ",", "4", ",", "2"}], "}"}], ",", 
     RowBox[{"{", 
      RowBox[{"3", ",", "2", ",", "3"}], "}"}], ",", 
     RowBox[{"{", 
      RowBox[{"3", ",", "4", ",", "2"}], "}"}], ",", 
     RowBox[{"{", 
      RowBox[{"3", ",", "4", ",", "3"}], "}"}]}], "}"}], ",", 
   RowBox[{"{", 
    RowBox[{
     RowBox[{"{", 
      RowBox[{"2", ",", "2", ",", "3"}], "}"}], ",", 
     RowBox[{"{", 
      RowBox[{"2", ",", "4", ",", "2"}], "}"}], ",", 
     RowBox[{"{", 
      RowBox[{"3", ",", "2", ",", "3"}], "}"}], ",", 
     RowBox[{"{", 
      RowBox[{"3", ",", "4", ",", "2"}], "}"}], ",", 
     RowBox[{"{", 
      RowBox[{"3", ",", "4", ",", "4"}], "}"}]}], "}"}], ",", 
   RowBox[{"{", 
    RowBox[{
     RowBox[{"{", 
      RowBox[{"2", ",", "2", ",", "3"}], "}"}], ",", 
     RowBox[{"{", 
      RowBox[{"2", ",", "4", ",", "2"}], "}"}], ",", 
     RowBox[{"{", 
      RowBox[{"3", ",", "2", ",", "3"}], "}"}], ",", 
     RowBox[{"{", 
      RowBox[{"3", ",", "4", ",", "2"}], "}"}], ",", 
     RowBox[{"{", 
      RowBox[{"4", ",", "3", ",", "3"}], "}"}]}], "}"}], ",", 
   RowBox[{"{", 
    RowBox[{
     RowBox[{"{", 
      RowBox[{"2", ",", "2", ",", "3"}], "}"}], ",", 
     RowBox[{"{", 
      RowBox[{"2", ",", "4", ",", "2"}], "}"}], ",", 
     RowBox[{"{", 
      RowBox[{"3", ",", "2", ",", "3"}], "}"}], ",", 
     RowBox[{"{", 
      RowBox[{"3", ",", "4", ",", "2"}], "}"}], ",", 
     RowBox[{"{", 
      RowBox[{"4", ",", "4", ",", "2"}], "}"}]}], "}"}], ",", 
   RowBox[{"{", 
    RowBox[{
     RowBox[{"{", 
      RowBox[{"2", ",", "2", ",", "3"}], "}"}], ",", 
     RowBox[{"{", 
      RowBox[{"2", ",", "4", ",", "2"}], "}"}], ",", 
     RowBox[{"{", 
      RowBox[{"3", ",", "2", ",", "3"}], "}"}], ",", 
     RowBox[{"{", 
      RowBox[{"3", ",", "4", ",", "2"}], "}"}], ",", 
     RowBox[{"{", 
      RowBox[{"4", ",", "4", ",", "3"}], "}"}]}], "}"}], ",", 
   RowBox[{"{", 
    RowBox[{
     RowBox[{"{", 
      RowBox[{"2", ",", "2", ",", "3"}], "}"}], ",", 
     RowBox[{"{", 
      RowBox[{"2", ",", "4", ",", "2"}], "}"}], ",", 
     RowBox[{"{", 
      RowBox[{"3", ",", "2", ",", "3"}], "}"}], ",", 
     RowBox[{"{", 
      RowBox[{"3", ",", "4", ",", "3"}], "}"}], ",", 
     RowBox[{"{", 
      RowBox[{"3", ",", "4", ",", "4"}], "}"}]}], "}"}], ",", 
   RowBox[{"{", 
    RowBox[{
     RowBox[{"{", 
      RowBox[{"2", ",", "2", ",", "3"}], "}"}], ",", 
     RowBox[{"{", 
      RowBox[{"2", ",", "4", ",", "2"}], "}"}], ",", 
     RowBox[{"{", 
      RowBox[{"3", ",", "2", ",", "3"}], "}"}], ",", 
     RowBox[{"{", 
      RowBox[{"3", ",", "4", ",", "3"}], "}"}], ",", 
     RowBox[{"{", 
      RowBox[{"4", ",", "4", ",", "2"}], "}"}]}], "}"}], ",", 
   RowBox[{"{", 
    RowBox[{
     RowBox[{"{", 
      RowBox[{"2", ",", "2", ",", "3"}], "}"}], ",", 
     RowBox[{"{", 
      RowBox[{"2", ",", "4", ",", "2"}], "}"}], ",", 
     RowBox[{"{", 
      RowBox[{"3", ",", "2", ",", "3"}], "}"}], ",", 
     RowBox[{"{", 
      RowBox[{"3", ",", "4", ",", "3"}], "}"}], ",", 
     RowBox[{"{", 
      RowBox[{"4", ",", "4", ",", "3"}], "}"}]}], "}"}], ",", 
   RowBox[{"{", 
    RowBox[{
     RowBox[{"{", 
      RowBox[{"2", ",", "2", ",", "3"}], "}"}], ",", 
     RowBox[{"{", 
      RowBox[{"2", ",", "4", ",", "2"}], "}"}], ",", 
     RowBox[{"{", 
      RowBox[{"3", ",", "2", ",", "3"}], "}"}], ",", 
     RowBox[{"{", 
      RowBox[{"3", ",", "4", ",", "4"}], "}"}], ",", 
     RowBox[{"{", 
      RowBox[{"4", ",", "3", ",", "3"}], "}"}]}], "}"}], ",", 
   RowBox[{"{", 
    RowBox[{
     RowBox[{"{", 
      RowBox[{"2", ",", "2", ",", "3"}], "}"}], ",", 
     RowBox[{"{", 
      RowBox[{"2", ",", "4", ",", "2"}], "}"}], ",", 
     RowBox[{"{", 
      RowBox[{"3", ",", "2", ",", "3"}], "}"}], ",", 
     RowBox[{"{", 
      RowBox[{"4", ",", "3", ",", "3"}], "}"}], ",", 
     RowBox[{"{", 
      RowBox[{"4", ",", "3", ",", "4"}], "}"}]}], "}"}], ",", 
   RowBox[{"{", 
    RowBox[{
     RowBox[{"{", 
      RowBox[{"2", ",", "2", ",", "3"}], "}"}], ",", 
     RowBox[{"{", 
      RowBox[{"2", ",", "4", ",", "2"}], "}"}], ",", 
     RowBox[{"{", 
      RowBox[{"3", ",", "2", ",", "3"}], "}"}], ",", 
     RowBox[{"{", 
      RowBox[{"4", ",", "3", ",", "3"}], "}"}], ",", 
     RowBox[{"{", 
      RowBox[{"4", ",", "4", ",", "2"}], "}"}]}], "}"}], ",", 
   RowBox[{"{", 
    RowBox[{
     RowBox[{"{", 
      RowBox[{"2", ",", "2", ",", "3"}], "}"}], ",", 
     RowBox[{"{", 
      RowBox[{"2", ",", "4", ",", "2"}], "}"}], ",", 
     RowBox[{"{", 
      RowBox[{"3", ",", "3", ",", "2"}], "}"}], ",", 
     RowBox[{"{", 
      RowBox[{"3", ",", "4", ",", "2"}], "}"}], ",", 
     RowBox[{"{", 
      RowBox[{"3", ",", "4", ",", "4"}], "}"}]}], "}"}], ",", 
   RowBox[{"{", 
    RowBox[{
     RowBox[{"{", 
      RowBox[{"2", ",", "2", ",", "3"}], "}"}], ",", 
     RowBox[{"{", 
      RowBox[{"2", ",", "4", ",", "2"}], "}"}], ",", 
     RowBox[{"{", 
      RowBox[{"3", ",", "3", ",", "2"}], "}"}], ",", 
     RowBox[{"{", 
      RowBox[{"3", ",", "4", ",", "2"}], "}"}], ",", 
     RowBox[{"{", 
      RowBox[{"4", ",", "3", ",", "2"}], "}"}]}], "}"}], ",", 
   RowBox[{"{", 
    RowBox[{
     RowBox[{"{", 
      RowBox[{"2", ",", "2", ",", "3"}], "}"}], ",", 
     RowBox[{"{", 
      RowBox[{"2", ",", "4", ",", "2"}], "}"}], ",", 
     RowBox[{"{", 
      RowBox[{"3", ",", "3", ",", "2"}], "}"}], ",", 
     RowBox[{"{", 
      RowBox[{"3", ",", "4", ",", "2"}], "}"}], ",", 
     RowBox[{"{", 
      RowBox[{"4", ",", "4", ",", "2"}], "}"}]}], "}"}], ",", 
   RowBox[{"{", 
    RowBox[{
     RowBox[{"{", 
      RowBox[{"2", ",", "2", ",", "3"}], "}"}], ",", 
     RowBox[{"{", 
      RowBox[{"2", ",", "4", ",", "2"}], "}"}], ",", 
     RowBox[{"{", 
      RowBox[{"3", ",", "3", ",", "2"}], "}"}], ",", 
     RowBox[{"{", 
      RowBox[{"3", ",", "4", ",", "2"}], "}"}], ",", 
     RowBox[{"{", 
      RowBox[{"4", ",", "4", ",", "3"}], "}"}]}], "}"}], ",", 
   RowBox[{"{", 
    RowBox[{
     RowBox[{"{", 
      RowBox[{"2", ",", "2", ",", "3"}], "}"}], ",", 
     RowBox[{"{", 
      RowBox[{"2", ",", "4", ",", "2"}], "}"}], ",", 
     RowBox[{"{", 
      RowBox[{"3", ",", "3", ",", "2"}], "}"}], ",", 
     RowBox[{"{", 
      RowBox[{"3", ",", "4", ",", "3"}], "}"}], ",", 
     RowBox[{"{", 
      RowBox[{"4", ",", "4", ",", "2"}], "}"}]}], "}"}], ",", 
   RowBox[{"{", 
    RowBox[{
     RowBox[{"{", 
      RowBox[{"2", ",", "2", ",", "3"}], "}"}], ",", 
     RowBox[{"{", 
      RowBox[{"2", ",", "4", ",", "2"}], "}"}], ",", 
     RowBox[{"{", 
      RowBox[{"3", ",", "3", ",", "2"}], "}"}], ",", 
     RowBox[{"{", 
      RowBox[{"3", ",", "4", ",", "4"}], "}"}], ",", 
     RowBox[{"{", 
      RowBox[{"4", ",", "3", ",", "2"}], "}"}]}], "}"}], ",", 
   RowBox[{"{", 
    RowBox[{
     RowBox[{"{", 
      RowBox[{"2", ",", "2", ",", "3"}], "}"}], ",", 
     RowBox[{"{", 
      RowBox[{"2", ",", "4", ",", "2"}], "}"}], ",", 
     RowBox[{"{", 
      RowBox[{"3", ",", "3", ",", "2"}], "}"}], ",", 
     RowBox[{"{", 
      RowBox[{"4", ",", "3", ",", "2"}], "}"}], ",", 
     RowBox[{"{", 
      RowBox[{"4", ",", "3", ",", "4"}], "}"}]}], "}"}], ",", 
   RowBox[{"{", 
    RowBox[{
     RowBox[{"{", 
      RowBox[{"2", ",", "2", ",", "3"}], "}"}], ",", 
     RowBox[{"{", 
      RowBox[{"2", ",", "4", ",", "2"}], "}"}], ",", 
     RowBox[{"{", 
      RowBox[{"3", ",", "3", ",", "2"}], "}"}], ",", 
     RowBox[{"{", 
      RowBox[{"4", ",", "3", ",", "2"}], "}"}], ",", 
     RowBox[{"{", 
      RowBox[{"4", ",", "4", ",", "2"}], "}"}]}], "}"}], ",", 
   RowBox[{"{", 
    RowBox[{
     RowBox[{"{", 
      RowBox[{"2", ",", "2", ",", "3"}], "}"}], ",", 
     RowBox[{"{", 
      RowBox[{"2", ",", "4", ",", "2"}], "}"}], ",", 
     RowBox[{"{", 
      RowBox[{"3", ",", "3", ",", "4"}], "}"}], ",", 
     RowBox[{"{", 
      RowBox[{"4", ",", "3", ",", "2"}], "}"}], ",", 
     RowBox[{"{", 
      RowBox[{"4", ",", "3", ",", "4"}], "}"}]}], "}"}], ",", 
   RowBox[{"{", 
    RowBox[{
     RowBox[{"{", 
      RowBox[{"2", ",", "2", ",", "3"}], "}"}], ",", 
     RowBox[{"{", 
      RowBox[{"2", ",", "4", ",", "2"}], "}"}], ",", 
     RowBox[{"{", 
      RowBox[{"3", ",", "3", ",", "4"}], "}"}], ",", 
     RowBox[{"{", 
      RowBox[{"4", ",", "3", ",", "2"}], "}"}], ",", 
     RowBox[{"{", 
      RowBox[{"4", ",", "4", ",", "2"}], "}"}]}], "}"}], ",", 
   RowBox[{"{", 
    RowBox[{
     RowBox[{"{", 
      RowBox[{"2", ",", "2", ",", "3"}], "}"}], ",", 
     RowBox[{"{", 
      RowBox[{"2", ",", "4", ",", "2"}], "}"}], ",", 
     RowBox[{"{", 
      RowBox[{"3", ",", "4", ",", "2"}], "}"}], ",", 
     RowBox[{"{", 
      RowBox[{"3", ",", "4", ",", "3"}], "}"}], ",", 
     RowBox[{"{", 
      RowBox[{"3", ",", "4", ",", "4"}], "}"}]}], "}"}], ",", 
   RowBox[{"{", 
    RowBox[{
     RowBox[{"{", 
      RowBox[{"2", ",", "2", ",", "3"}], "}"}], ",", 
     RowBox[{"{", 
      RowBox[{"2", ",", "4", ",", "2"}], "}"}], ",", 
     RowBox[{"{", 
      RowBox[{"3", ",", "4", ",", "2"}], "}"}], ",", 
     RowBox[{"{", 
      RowBox[{"3", ",", "4", ",", "3"}], "}"}], ",", 
     RowBox[{"{", 
      RowBox[{"4", ",", "4", ",", "2"}], "}"}]}], "}"}], ",", 
   RowBox[{"{", 
    RowBox[{
     RowBox[{"{", 
      RowBox[{"2", ",", "2", ",", "3"}], "}"}], ",", 
     RowBox[{"{", 
      RowBox[{"2", ",", "4", ",", "2"}], "}"}], ",", 
     RowBox[{"{", 
      RowBox[{"3", ",", "4", ",", "2"}], "}"}], ",", 
     RowBox[{"{", 
      RowBox[{"3", ",", "4", ",", "3"}], "}"}], ",", 
     RowBox[{"{", 
      RowBox[{"4", ",", "4", ",", "3"}], "}"}]}], "}"}], ",", 
   RowBox[{"{", 
    RowBox[{
     RowBox[{"{", 
      RowBox[{"2", ",", "2", ",", "3"}], "}"}], ",", 
     RowBox[{"{", 
      RowBox[{"2", ",", "4", ",", "2"}], "}"}], ",", 
     RowBox[{"{", 
      RowBox[{"3", ",", "4", ",", "2"}], "}"}], ",", 
     RowBox[{"{", 
      RowBox[{"3", ",", "4", ",", "4"}], "}"}], ",", 
     RowBox[{"{", 
      RowBox[{"4", ",", "3", ",", "2"}], "}"}]}], "}"}], ",", 
   RowBox[{"{", 
    RowBox[{
     RowBox[{"{", 
      RowBox[{"2", ",", "2", ",", "3"}], "}"}], ",", 
     RowBox[{"{", 
      RowBox[{"2", ",", "4", ",", "2"}], "}"}], ",", 
     RowBox[{"{", 
      RowBox[{"3", ",", "4", ",", "2"}], "}"}], ",", 
     RowBox[{"{", 
      RowBox[{"3", ",", "4", ",", "4"}], "}"}], ",", 
     RowBox[{"{", 
      RowBox[{"4", ",", "3", ",", "3"}], "}"}]}], "}"}], ",", 
   RowBox[{"{", 
    RowBox[{
     RowBox[{"{", 
      RowBox[{"2", ",", "2", ",", "3"}], "}"}], ",", 
     RowBox[{"{", 
      RowBox[{"2", ",", "4", ",", "2"}], "}"}], ",", 
     RowBox[{"{", 
      RowBox[{"3", ",", "4", ",", "2"}], "}"}], ",", 
     RowBox[{"{", 
      RowBox[{"4", ",", "3", ",", "2"}], "}"}], ",", 
     RowBox[{"{", 
      RowBox[{"4", ",", "3", ",", "3"}], "}"}]}], "}"}], ",", 
   RowBox[{"{", 
    RowBox[{
     RowBox[{"{", 
      RowBox[{"2", ",", "2", ",", "3"}], "}"}], ",", 
     RowBox[{"{", 
      RowBox[{"2", ",", "4", ",", "2"}], "}"}], ",", 
     RowBox[{"{", 
      RowBox[{"3", ",", "4", ",", "2"}], "}"}], ",", 
     RowBox[{"{", 
      RowBox[{"4", ",", "3", ",", "2"}], "}"}], ",", 
     RowBox[{"{", 
      RowBox[{"4", ",", "4", ",", "2"}], "}"}]}], "}"}], ",", 
   RowBox[{"{", 
    RowBox[{
     RowBox[{"{", 
      RowBox[{"2", ",", "2", ",", "3"}], "}"}], ",", 
     RowBox[{"{", 
      RowBox[{"2", ",", "4", ",", "2"}], "}"}], ",", 
     RowBox[{"{", 
      RowBox[{"3", ",", "4", ",", "2"}], "}"}], ",", 
     RowBox[{"{", 
      RowBox[{"4", ",", "3", ",", "3"}], "}"}], ",", 
     RowBox[{"{", 
      RowBox[{"4", ",", "4", ",", "2"}], "}"}]}], "}"}], ",", 
   RowBox[{"{", 
    RowBox[{
     RowBox[{"{", 
      RowBox[{"2", ",", "2", ",", "3"}], "}"}], ",", 
     RowBox[{"{", 
      RowBox[{"2", ",", "4", ",", "2"}], "}"}], ",", 
     RowBox[{"{", 
      RowBox[{"3", ",", "4", ",", "4"}], "}"}], ",", 
     RowBox[{"{", 
      RowBox[{"4", ",", "3", ",", "2"}], "}"}], ",", 
     RowBox[{"{", 
      RowBox[{"4", ",", "3", ",", "3"}], "}"}]}], "}"}], ",", 
   RowBox[{"{", 
    RowBox[{
     RowBox[{"{", 
      RowBox[{"2", ",", "2", ",", "3"}], "}"}], ",", 
     RowBox[{"{", 
      RowBox[{"2", ",", "4", ",", "2"}], "}"}], ",", 
     RowBox[{"{", 
      RowBox[{"4", ",", "3", ",", "2"}], "}"}], ",", 
     RowBox[{"{", 
      RowBox[{"4", ",", "3", ",", "3"}], "}"}], ",", 
     RowBox[{"{", 
      RowBox[{"4", ",", "3", ",", "4"}], "}"}]}], "}"}], ",", 
   RowBox[{"{", 
    RowBox[{
     RowBox[{"{", 
      RowBox[{"2", ",", "2", ",", "3"}], "}"}], ",", 
     RowBox[{"{", 
      RowBox[{"2", ",", "4", ",", "2"}], "}"}], ",", 
     RowBox[{"{", 
      RowBox[{"4", ",", "3", ",", "2"}], "}"}], ",", 
     RowBox[{"{", 
      RowBox[{"4", ",", "3", ",", "3"}], "}"}], ",", 
     RowBox[{"{", 
      RowBox[{"4", ",", "4", ",", "2"}], "}"}]}], "}"}], ",", 
   RowBox[{"{", 
    RowBox[{
     RowBox[{"{", 
      RowBox[{"2", ",", "2", ",", "3"}], "}"}], ",", 
     RowBox[{"{", 
      RowBox[{"2", ",", "4", ",", "3"}], "}"}], ",", 
     RowBox[{"{", 
      RowBox[{"2", ",", "4", ",", "4"}], "}"}], ",", 
     RowBox[{"{", 
      RowBox[{"3", ",", "2", ",", "3"}], "}"}], ",", 
     RowBox[{"{", 
      RowBox[{"3", ",", "4", ",", "2"}], "}"}]}], "}"}], ",", 
   RowBox[{"{", 
    RowBox[{
     RowBox[{"{", 
      RowBox[{"2", ",", "2", ",", "3"}], "}"}], ",", 
     RowBox[{"{", 
      RowBox[{"2", ",", "4", ",", "3"}], "}"}], ",", 
     RowBox[{"{", 
      RowBox[{"2", ",", "4", ",", "4"}], "}"}], ",", 
     RowBox[{"{", 
      RowBox[{"3", ",", "2", ",", "3"}], "}"}], ",", 
     RowBox[{"{", 
      RowBox[{"3", ",", "4", ",", "3"}], "}"}]}], "}"}], ",", 
   RowBox[{"{", 
    RowBox[{
     RowBox[{"{", 
      RowBox[{"2", ",", "2", ",", "3"}], "}"}], ",", 
     RowBox[{"{", 
      RowBox[{"2", ",", "4", ",", "3"}], "}"}], ",", 
     RowBox[{"{", 
      RowBox[{"2", ",", "4", ",", "4"}], "}"}], ",", 
     RowBox[{"{", 
      RowBox[{"3", ",", "2", ",", "3"}], "}"}], ",", 
     RowBox[{"{", 
      RowBox[{"3", ",", "4", ",", "4"}], "}"}]}], "}"}], ",", 
   RowBox[{"{", 
    RowBox[{
     RowBox[{"{", 
      RowBox[{"2", ",", "2", ",", "3"}], "}"}], ",", 
     RowBox[{"{", 
      RowBox[{"2", ",", "4", ",", "3"}], "}"}], ",", 
     RowBox[{"{", 
      RowBox[{"2", ",", "4", ",", "4"}], "}"}], ",", 
     RowBox[{"{", 
      RowBox[{"3", ",", "2", ",", "3"}], "}"}], ",", 
     RowBox[{"{", 
      RowBox[{"4", ",", "2", ",", "3"}], "}"}]}], "}"}], ",", 
   RowBox[{"{", 
    RowBox[{
     RowBox[{"{", 
      RowBox[{"2", ",", "2", ",", "3"}], "}"}], ",", 
     RowBox[{"{", 
      RowBox[{"2", ",", "4", ",", "3"}], "}"}], ",", 
     RowBox[{"{", 
      RowBox[{"2", ",", "4", ",", "4"}], "}"}], ",", 
     RowBox[{"{", 
      RowBox[{"3", ",", "3", ",", "2"}], "}"}], ",", 
     RowBox[{"{", 
      RowBox[{"3", ",", "4", ",", "2"}], "}"}]}], "}"}], ",", 
   RowBox[{"{", 
    RowBox[{
     RowBox[{"{", 
      RowBox[{"2", ",", "2", ",", "3"}], "}"}], ",", 
     RowBox[{"{", 
      RowBox[{"2", ",", "4", ",", "3"}], "}"}], ",", 
     RowBox[{"{", 
      RowBox[{"2", ",", "4", ",", "4"}], "}"}], ",", 
     RowBox[{"{", 
      RowBox[{"3", ",", "3", ",", "2"}], "}"}], ",", 
     RowBox[{"{", 
      RowBox[{"3", ",", "4", ",", "4"}], "}"}]}], "}"}], ",", 
   RowBox[{"{", 
    RowBox[{
     RowBox[{"{", 
      RowBox[{"2", ",", "2", ",", "3"}], "}"}], ",", 
     RowBox[{"{", 
      RowBox[{"2", ",", "4", ",", "3"}], "}"}], ",", 
     RowBox[{"{", 
      RowBox[{"2", ",", "4", ",", "4"}], "}"}], ",", 
     RowBox[{"{", 
      RowBox[{"3", ",", "3", ",", "2"}], "}"}], ",", 
     RowBox[{"{", 
      RowBox[{"4", ",", "2", ",", "3"}], "}"}]}], "}"}], ",", 
   RowBox[{"{", 
    RowBox[{
     RowBox[{"{", 
      RowBox[{"2", ",", "2", ",", "3"}], "}"}], ",", 
     RowBox[{"{", 
      RowBox[{"2", ",", "4", ",", "3"}], "}"}], ",", 
     RowBox[{"{", 
      RowBox[{"2", ",", "4", ",", "4"}], "}"}], ",", 
     RowBox[{"{", 
      RowBox[{"3", ",", "3", ",", "4"}], "}"}], ",", 
     RowBox[{"{", 
      RowBox[{"4", ",", "2", ",", "3"}], "}"}]}], "}"}], ",", 
   RowBox[{"{", 
    RowBox[{
     RowBox[{"{", 
      RowBox[{"2", ",", "2", ",", "3"}], "}"}], ",", 
     RowBox[{"{", 
      RowBox[{"2", ",", "4", ",", "3"}], "}"}], ",", 
     RowBox[{"{", 
      RowBox[{"2", ",", "4", ",", "4"}], "}"}], ",", 
     RowBox[{"{", 
      RowBox[{"3", ",", "4", ",", "2"}], "}"}], ",", 
     RowBox[{"{", 
      RowBox[{"3", ",", "4", ",", "3"}], "}"}]}], "}"}], ",", 
   RowBox[{"{", 
    RowBox[{
     RowBox[{"{", 
      RowBox[{"2", ",", "2", ",", "3"}], "}"}], ",", 
     RowBox[{"{", 
      RowBox[{"2", ",", "4", ",", "3"}], "}"}], ",", 
     RowBox[{"{", 
      RowBox[{"2", ",", "4", ",", "4"}], "}"}], ",", 
     RowBox[{"{", 
      RowBox[{"3", ",", "4", ",", "2"}], "}"}], ",", 
     RowBox[{"{", 
      RowBox[{"3", ",", "4", ",", "4"}], "}"}]}], "}"}], ",", 
   RowBox[{"{", 
    RowBox[{
     RowBox[{"{", 
      RowBox[{"2", ",", "2", ",", "3"}], "}"}], ",", 
     RowBox[{"{", 
      RowBox[{"2", ",", "4", ",", "3"}], "}"}], ",", 
     RowBox[{"{", 
      RowBox[{"2", ",", "4", ",", "4"}], "}"}], ",", 
     RowBox[{"{", 
      RowBox[{"3", ",", "4", ",", "3"}], "}"}], ",", 
     RowBox[{"{", 
      RowBox[{"3", ",", "4", ",", "4"}], "}"}]}], "}"}], ",", 
   RowBox[{"{", 
    RowBox[{
     RowBox[{"{", 
      RowBox[{"2", ",", "2", ",", "3"}], "}"}], ",", 
     RowBox[{"{", 
      RowBox[{"2", ",", "4", ",", "3"}], "}"}], ",", 
     RowBox[{"{", 
      RowBox[{"2", ",", "4", ",", "4"}], "}"}], ",", 
     RowBox[{"{", 
      RowBox[{"3", ",", "4", ",", "3"}], "}"}], ",", 
     RowBox[{"{", 
      RowBox[{"4", ",", "2", ",", "3"}], "}"}]}], "}"}], ",", 
   RowBox[{"{", 
    RowBox[{
     RowBox[{"{", 
      RowBox[{"2", ",", "2", ",", "3"}], "}"}], ",", 
     RowBox[{"{", 
      RowBox[{"2", ",", "4", ",", "3"}], "}"}], ",", 
     RowBox[{"{", 
      RowBox[{"2", ",", "4", ",", "4"}], "}"}], ",", 
     RowBox[{"{", 
      RowBox[{"3", ",", "4", ",", "4"}], "}"}], ",", 
     RowBox[{"{", 
      RowBox[{"4", ",", "2", ",", "3"}], "}"}]}], "}"}], ",", 
   RowBox[{"{", 
    RowBox[{
     RowBox[{"{", 
      RowBox[{"2", ",", "2", ",", "3"}], "}"}], ",", 
     RowBox[{"{", 
      RowBox[{"2", ",", "4", ",", "3"}], "}"}], ",", 
     RowBox[{"{", 
      RowBox[{"2", ",", "4", ",", "4"}], "}"}], ",", 
     RowBox[{"{", 
      RowBox[{"4", ",", "2", ",", "3"}], "}"}], ",", 
     RowBox[{"{", 
      RowBox[{"4", ",", "3", ",", "3"}], "}"}]}], "}"}], ",", 
   RowBox[{"{", 
    RowBox[{
     RowBox[{"{", 
      RowBox[{"2", ",", "2", ",", "3"}], "}"}], ",", 
     RowBox[{"{", 
      RowBox[{"2", ",", "4", ",", "3"}], "}"}], ",", 
     RowBox[{"{", 
      RowBox[{"2", ",", "4", ",", "4"}], "}"}], ",", 
     RowBox[{"{", 
      RowBox[{"4", ",", "2", ",", "3"}], "}"}], ",", 
     RowBox[{"{", 
      RowBox[{"4", ",", "4", ",", "3"}], "}"}]}], "}"}], ",", 
   RowBox[{"{", 
    RowBox[{
     RowBox[{"{", 
      RowBox[{"2", ",", "2", ",", "3"}], "}"}], ",", 
     RowBox[{"{", 
      RowBox[{"2", ",", "4", ",", "3"}], "}"}], ",", 
     RowBox[{"{", 
      RowBox[{"3", ",", "2", ",", "3"}], "}"}], ",", 
     RowBox[{"{", 
      RowBox[{"3", ",", "4", ",", "2"}], "}"}], ",", 
     RowBox[{"{", 
      RowBox[{"3", ",", "4", ",", "3"}], "}"}]}], "}"}], ",", 
   RowBox[{"{", 
    RowBox[{
     RowBox[{"{", 
      RowBox[{"2", ",", "2", ",", "3"}], "}"}], ",", 
     RowBox[{"{", 
      RowBox[{"2", ",", "4", ",", "3"}], "}"}], ",", 
     RowBox[{"{", 
      RowBox[{"3", ",", "2", ",", "3"}], "}"}], ",", 
     RowBox[{"{", 
      RowBox[{"3", ",", "4", ",", "2"}], "}"}], ",", 
     RowBox[{"{", 
      RowBox[{"3", ",", "4", ",", "4"}], "}"}]}], "}"}], ",", 
   RowBox[{"{", 
    RowBox[{
     RowBox[{"{", 
      RowBox[{"2", ",", "2", ",", "3"}], "}"}], ",", 
     RowBox[{"{", 
      RowBox[{"2", ",", "4", ",", "3"}], "}"}], ",", 
     RowBox[{"{", 
      RowBox[{"3", ",", "2", ",", "3"}], "}"}], ",", 
     RowBox[{"{", 
      RowBox[{"3", ",", "4", ",", "2"}], "}"}], ",", 
     RowBox[{"{", 
      RowBox[{"4", ",", "4", ",", "2"}], "}"}]}], "}"}], ",", 
   RowBox[{"{", 
    RowBox[{
     RowBox[{"{", 
      RowBox[{"2", ",", "2", ",", "3"}], "}"}], ",", 
     RowBox[{"{", 
      RowBox[{"2", ",", "4", ",", "3"}], "}"}], ",", 
     RowBox[{"{", 
      RowBox[{"3", ",", "2", ",", "3"}], "}"}], ",", 
     RowBox[{"{", 
      RowBox[{"3", ",", "4", ",", "2"}], "}"}], ",", 
     RowBox[{"{", 
      RowBox[{"4", ",", "4", ",", "3"}], "}"}]}], "}"}], ",", 
   RowBox[{"{", 
    RowBox[{
     RowBox[{"{", 
      RowBox[{"2", ",", "2", ",", "3"}], "}"}], ",", 
     RowBox[{"{", 
      RowBox[{"2", ",", "4", ",", "3"}], "}"}], ",", 
     RowBox[{"{", 
      RowBox[{"3", ",", "2", ",", "3"}], "}"}], ",", 
     RowBox[{"{", 
      RowBox[{"3", ",", "4", ",", "3"}], "}"}], ",", 
     RowBox[{"{", 
      RowBox[{"3", ",", "4", ",", "4"}], "}"}]}], "}"}], ",", 
   RowBox[{"{", 
    RowBox[{
     RowBox[{"{", 
      RowBox[{"2", ",", "2", ",", "3"}], "}"}], ",", 
     RowBox[{"{", 
      RowBox[{"2", ",", "4", ",", "3"}], "}"}], ",", 
     RowBox[{"{", 
      RowBox[{"3", ",", "2", ",", "3"}], "}"}], ",", 
     RowBox[{"{", 
      RowBox[{"3", ",", "4", ",", "3"}], "}"}], ",", 
     RowBox[{"{", 
      RowBox[{"4", ",", "2", ",", "3"}], "}"}]}], "}"}], ",", 
   RowBox[{"{", 
    RowBox[{
     RowBox[{"{", 
      RowBox[{"2", ",", "2", ",", "3"}], "}"}], ",", 
     RowBox[{"{", 
      RowBox[{"2", ",", "4", ",", "3"}], "}"}], ",", 
     RowBox[{"{", 
      RowBox[{"3", ",", "2", ",", "3"}], "}"}], ",", 
     RowBox[{"{", 
      RowBox[{"3", ",", "4", ",", "3"}], "}"}], ",", 
     RowBox[{"{", 
      RowBox[{"4", ",", "4", ",", "2"}], "}"}]}], "}"}], ",", 
   RowBox[{"{", 
    RowBox[{
     RowBox[{"{", 
      RowBox[{"2", ",", "2", ",", "3"}], "}"}], ",", 
     RowBox[{"{", 
      RowBox[{"2", ",", "4", ",", "3"}], "}"}], ",", 
     RowBox[{"{", 
      RowBox[{"3", ",", "2", ",", "3"}], "}"}], ",", 
     RowBox[{"{", 
      RowBox[{"3", ",", "4", ",", "3"}], "}"}], ",", 
     RowBox[{"{", 
      RowBox[{"4", ",", "4", ",", "3"}], "}"}]}], "}"}], ",", 
   RowBox[{"{", 
    RowBox[{
     RowBox[{"{", 
      RowBox[{"2", ",", "2", ",", "3"}], "}"}], ",", 
     RowBox[{"{", 
      RowBox[{"2", ",", "4", ",", "3"}], "}"}], ",", 
     RowBox[{"{", 
      RowBox[{"3", ",", "2", ",", "3"}], "}"}], ",", 
     RowBox[{"{", 
      RowBox[{"3", ",", "4", ",", "4"}], "}"}], ",", 
     RowBox[{"{", 
      RowBox[{"4", ",", "2", ",", "3"}], "}"}]}], "}"}], ",", 
   RowBox[{"{", 
    RowBox[{
     RowBox[{"{", 
      RowBox[{"2", ",", "2", ",", "3"}], "}"}], ",", 
     RowBox[{"{", 
      RowBox[{"2", ",", "4", ",", "3"}], "}"}], ",", 
     RowBox[{"{", 
      RowBox[{"3", ",", "2", ",", "3"}], "}"}], ",", 
     RowBox[{"{", 
      RowBox[{"4", ",", "2", ",", "3"}], "}"}], ",", 
     RowBox[{"{", 
      RowBox[{"4", ",", "4", ",", "3"}], "}"}]}], "}"}], ",", 
   RowBox[{"{", 
    RowBox[{
     RowBox[{"{", 
      RowBox[{"2", ",", "2", ",", "3"}], "}"}], ",", 
     RowBox[{"{", 
      RowBox[{"2", ",", "4", ",", "3"}], "}"}], ",", 
     RowBox[{"{", 
      RowBox[{"3", ",", "3", ",", "2"}], "}"}], ",", 
     RowBox[{"{", 
      RowBox[{"3", ",", "4", ",", "2"}], "}"}], ",", 
     RowBox[{"{", 
      RowBox[{"4", ",", "4", ",", "2"}], "}"}]}], "}"}], ",", 
   RowBox[{"{", 
    RowBox[{
     RowBox[{"{", 
      RowBox[{"2", ",", "2", ",", "3"}], "}"}], ",", 
     RowBox[{"{", 
      RowBox[{"2", ",", "4", ",", "3"}], "}"}], ",", 
     RowBox[{"{", 
      RowBox[{"3", ",", "3", ",", "2"}], "}"}], ",", 
     RowBox[{"{", 
      RowBox[{"3", ",", "4", ",", "4"}], "}"}], ",", 
     RowBox[{"{", 
      RowBox[{"4", ",", "2", ",", "3"}], "}"}]}], "}"}], ",", 
   RowBox[{"{", 
    RowBox[{
     RowBox[{"{", 
      RowBox[{"2", ",", "2", ",", "3"}], "}"}], ",", 
     RowBox[{"{", 
      RowBox[{"2", ",", "4", ",", "3"}], "}"}], ",", 
     RowBox[{"{", 
      RowBox[{"3", ",", "3", ",", "2"}], "}"}], ",", 
     RowBox[{"{", 
      RowBox[{"4", ",", "2", ",", "3"}], "}"}], ",", 
     RowBox[{"{", 
      RowBox[{"4", ",", "4", ",", "3"}], "}"}]}], "}"}], ",", 
   RowBox[{"{", 
    RowBox[{
     RowBox[{"{", 
      RowBox[{"2", ",", "2", ",", "3"}], "}"}], ",", 
     RowBox[{"{", 
      RowBox[{"2", ",", "4", ",", "3"}], "}"}], ",", 
     RowBox[{"{", 
      RowBox[{"3", ",", "4", ",", "2"}], "}"}], ",", 
     RowBox[{"{", 
      RowBox[{"3", ",", "4", ",", "3"}], "}"}], ",", 
     RowBox[{"{", 
      RowBox[{"3", ",", "4", ",", "4"}], "}"}]}], "}"}], ",", 
   RowBox[{"{", 
    RowBox[{
     RowBox[{"{", 
      RowBox[{"2", ",", "2", ",", "3"}], "}"}], ",", 
     RowBox[{"{", 
      RowBox[{"2", ",", "4", ",", "3"}], "}"}], ",", 
     RowBox[{"{", 
      RowBox[{"3", ",", "4", ",", "2"}], "}"}], ",", 
     RowBox[{"{", 
      RowBox[{"3", ",", "4", ",", "3"}], "}"}], ",", 
     RowBox[{"{", 
      RowBox[{"4", ",", "4", ",", "2"}], "}"}]}], "}"}], ",", 
   RowBox[{"{", 
    RowBox[{
     RowBox[{"{", 
      RowBox[{"2", ",", "2", ",", "3"}], "}"}], ",", 
     RowBox[{"{", 
      RowBox[{"2", ",", "4", ",", "3"}], "}"}], ",", 
     RowBox[{"{", 
      RowBox[{"3", ",", "4", ",", "2"}], "}"}], ",", 
     RowBox[{"{", 
      RowBox[{"3", ",", "4", ",", "3"}], "}"}], ",", 
     RowBox[{"{", 
      RowBox[{"4", ",", "4", ",", "3"}], "}"}]}], "}"}], ",", 
   RowBox[{"{", 
    RowBox[{
     RowBox[{"{", 
      RowBox[{"2", ",", "2", ",", "3"}], "}"}], ",", 
     RowBox[{"{", 
      RowBox[{"2", ",", "4", ",", "3"}], "}"}], ",", 
     RowBox[{"{", 
      RowBox[{"3", ",", "4", ",", "3"}], "}"}], ",", 
     RowBox[{"{", 
      RowBox[{"3", ",", "4", ",", "4"}], "}"}], ",", 
     RowBox[{"{", 
      RowBox[{"4", ",", "2", ",", "3"}], "}"}]}], "}"}], ",", 
   RowBox[{"{", 
    RowBox[{
     RowBox[{"{", 
      RowBox[{"2", ",", "2", ",", "3"}], "}"}], ",", 
     RowBox[{"{", 
      RowBox[{"2", ",", "4", ",", "4"}], "}"}], ",", 
     RowBox[{"{", 
      RowBox[{"3", ",", "2", ",", "3"}], "}"}], ",", 
     RowBox[{"{", 
      RowBox[{"3", ",", "4", ",", "2"}], "}"}], ",", 
     RowBox[{"{", 
      RowBox[{"3", ",", "4", ",", "3"}], "}"}]}], "}"}], ",", 
   RowBox[{"{", 
    RowBox[{
     RowBox[{"{", 
      RowBox[{"2", ",", "2", ",", "3"}], "}"}], ",", 
     RowBox[{"{", 
      RowBox[{"2", ",", "4", ",", "4"}], "}"}], ",", 
     RowBox[{"{", 
      RowBox[{"3", ",", "2", ",", "3"}], "}"}], ",", 
     RowBox[{"{", 
      RowBox[{"3", ",", "4", ",", "2"}], "}"}], ",", 
     RowBox[{"{", 
      RowBox[{"3", ",", "4", ",", "4"}], "}"}]}], "}"}], ",", 
   RowBox[{"{", 
    RowBox[{
     RowBox[{"{", 
      RowBox[{"2", ",", "2", ",", "3"}], "}"}], ",", 
     RowBox[{"{", 
      RowBox[{"2", ",", "4", ",", "4"}], "}"}], ",", 
     RowBox[{"{", 
      RowBox[{"3", ",", "2", ",", "3"}], "}"}], ",", 
     RowBox[{"{", 
      RowBox[{"3", ",", "4", ",", "2"}], "}"}], ",", 
     RowBox[{"{", 
      RowBox[{"4", ",", "3", ",", "3"}], "}"}]}], "}"}], ",", 
   RowBox[{"{", 
    RowBox[{
     RowBox[{"{", 
      RowBox[{"2", ",", "2", ",", "3"}], "}"}], ",", 
     RowBox[{"{", 
      RowBox[{"2", ",", "4", ",", "4"}], "}"}], ",", 
     RowBox[{"{", 
      RowBox[{"3", ",", "2", ",", "3"}], "}"}], ",", 
     RowBox[{"{", 
      RowBox[{"3", ",", "4", ",", "3"}], "}"}], ",", 
     RowBox[{"{", 
      RowBox[{"3", ",", "4", ",", "4"}], "}"}]}], "}"}], ",", 
   RowBox[{"{", 
    RowBox[{
     RowBox[{"{", 
      RowBox[{"2", ",", "2", ",", "3"}], "}"}], ",", 
     RowBox[{"{", 
      RowBox[{"2", ",", "4", ",", "4"}], "}"}], ",", 
     RowBox[{"{", 
      RowBox[{"3", ",", "2", ",", "3"}], "}"}], ",", 
     RowBox[{"{", 
      RowBox[{"3", ",", "4", ",", "3"}], "}"}], ",", 
     RowBox[{"{", 
      RowBox[{"4", ",", "2", ",", "3"}], "}"}]}], "}"}], ",", 
   RowBox[{"{", 
    RowBox[{
     RowBox[{"{", 
      RowBox[{"2", ",", "2", ",", "3"}], "}"}], ",", 
     RowBox[{"{", 
      RowBox[{"2", ",", "4", ",", "4"}], "}"}], ",", 
     RowBox[{"{", 
      RowBox[{"3", ",", "2", ",", "3"}], "}"}], ",", 
     RowBox[{"{", 
      RowBox[{"3", ",", "4", ",", "4"}], "}"}], ",", 
     RowBox[{"{", 
      RowBox[{"4", ",", "2", ",", "3"}], "}"}]}], "}"}], ",", 
   RowBox[{"{", 
    RowBox[{
     RowBox[{"{", 
      RowBox[{"2", ",", "2", ",", "3"}], "}"}], ",", 
     RowBox[{"{", 
      RowBox[{"2", ",", "4", ",", "4"}], "}"}], ",", 
     RowBox[{"{", 
      RowBox[{"3", ",", "2", ",", "3"}], "}"}], ",", 
     RowBox[{"{", 
      RowBox[{"3", ",", "4", ",", "4"}], "}"}], ",", 
     RowBox[{"{", 
      RowBox[{"4", ",", "3", ",", "3"}], "}"}]}], "}"}], ",", 
   RowBox[{"{", 
    RowBox[{
     RowBox[{"{", 
      RowBox[{"2", ",", "2", ",", "3"}], "}"}], ",", 
     RowBox[{"{", 
      RowBox[{"2", ",", "4", ",", "4"}], "}"}], ",", 
     RowBox[{"{", 
      RowBox[{"3", ",", "2", ",", "3"}], "}"}], ",", 
     RowBox[{"{", 
      RowBox[{"4", ",", "2", ",", "3"}], "}"}], ",", 
     RowBox[{"{", 
      RowBox[{"4", ",", "3", ",", "3"}], "}"}]}], "}"}], ",", 
   RowBox[{"{", 
    RowBox[{
     RowBox[{"{", 
      RowBox[{"2", ",", "2", ",", "3"}], "}"}], ",", 
     RowBox[{"{", 
      RowBox[{"2", ",", "4", ",", "4"}], "}"}], ",", 
     RowBox[{"{", 
      RowBox[{"3", ",", "2", ",", "3"}], "}"}], ",", 
     RowBox[{"{", 
      RowBox[{"4", ",", "2", ",", "3"}], "}"}], ",", 
     RowBox[{"{", 
      RowBox[{"4", ",", "3", ",", "4"}], "}"}]}], "}"}], ",", 
   RowBox[{"{", 
    RowBox[{
     RowBox[{"{", 
      RowBox[{"2", ",", "2", ",", "3"}], "}"}], ",", 
     RowBox[{"{", 
      RowBox[{"2", ",", "4", ",", "4"}], "}"}], ",", 
     RowBox[{"{", 
      RowBox[{"3", ",", "2", ",", "3"}], "}"}], ",", 
     RowBox[{"{", 
      RowBox[{"4", ",", "3", ",", "3"}], "}"}], ",", 
     RowBox[{"{", 
      RowBox[{"4", ",", "3", ",", "4"}], "}"}]}], "}"}], ",", 
   RowBox[{"{", 
    RowBox[{
     RowBox[{"{", 
      RowBox[{"2", ",", "2", ",", "3"}], "}"}], ",", 
     RowBox[{"{", 
      RowBox[{"2", ",", "4", ",", "4"}], "}"}], ",", 
     RowBox[{"{", 
      RowBox[{"3", ",", "3", ",", "2"}], "}"}], ",", 
     RowBox[{"{", 
      RowBox[{"3", ",", "4", ",", "4"}], "}"}], ",", 
     RowBox[{"{", 
      RowBox[{"4", ",", "2", ",", "3"}], "}"}]}], "}"}], ",", 
   RowBox[{"{", 
    RowBox[{
     RowBox[{"{", 
      RowBox[{"2", ",", "2", ",", "3"}], "}"}], ",", 
     RowBox[{"{", 
      RowBox[{"2", ",", "4", ",", "4"}], "}"}], ",", 
     RowBox[{"{", 
      RowBox[{"3", ",", "3", ",", "2"}], "}"}], ",", 
     RowBox[{"{", 
      RowBox[{"4", ",", "2", ",", "3"}], "}"}], ",", 
     RowBox[{"{", 
      RowBox[{"4", ",", "3", ",", "2"}], "}"}]}], "}"}], ",", 
   RowBox[{"{", 
    RowBox[{
     RowBox[{"{", 
      RowBox[{"2", ",", "2", ",", "3"}], "}"}], ",", 
     RowBox[{"{", 
      RowBox[{"2", ",", "4", ",", "4"}], "}"}], ",", 
     RowBox[{"{", 
      RowBox[{"3", ",", "3", ",", "2"}], "}"}], ",", 
     RowBox[{"{", 
      RowBox[{"4", ",", "2", ",", "3"}], "}"}], ",", 
     RowBox[{"{", 
      RowBox[{"4", ",", "3", ",", "4"}], "}"}]}], "}"}], ",", 
   RowBox[{"{", 
    RowBox[{
     RowBox[{"{", 
      RowBox[{"2", ",", "2", ",", "3"}], "}"}], ",", 
     RowBox[{"{", 
      RowBox[{"2", ",", "4", ",", "4"}], "}"}], ",", 
     RowBox[{"{", 
      RowBox[{"3", ",", "3", ",", "2"}], "}"}], ",", 
     RowBox[{"{", 
      RowBox[{"4", ",", "3", ",", "2"}], "}"}], ",", 
     RowBox[{"{", 
      RowBox[{"4", ",", "3", ",", "4"}], "}"}]}], "}"}], ",", 
   RowBox[{"{", 
    RowBox[{
     RowBox[{"{", 
      RowBox[{"2", ",", "2", ",", "3"}], "}"}], ",", 
     RowBox[{"{", 
      RowBox[{"2", ",", "4", ",", "4"}], "}"}], ",", 
     RowBox[{"{", 
      RowBox[{"3", ",", "3", ",", "4"}], "}"}], ",", 
     RowBox[{"{", 
      RowBox[{"4", ",", "2", ",", "3"}], "}"}], ",", 
     RowBox[{"{", 
      RowBox[{"4", ",", "3", ",", "2"}], "}"}]}], "}"}], ",", 
   RowBox[{"{", 
    RowBox[{
     RowBox[{"{", 
      RowBox[{"2", ",", "2", ",", "3"}], "}"}], ",", 
     RowBox[{"{", 
      RowBox[{"2", ",", "4", ",", "4"}], "}"}], ",", 
     RowBox[{"{", 
      RowBox[{"3", ",", "3", ",", "4"}], "}"}], ",", 
     RowBox[{"{", 
      RowBox[{"4", ",", "2", ",", "3"}], "}"}], ",", 
     RowBox[{"{", 
      RowBox[{"4", ",", "3", ",", "4"}], "}"}]}], "}"}], ",", 
   RowBox[{"{", 
    RowBox[{
     RowBox[{"{", 
      RowBox[{"2", ",", "2", ",", "3"}], "}"}], ",", 
     RowBox[{"{", 
      RowBox[{"2", ",", "4", ",", "4"}], "}"}], ",", 
     RowBox[{"{", 
      RowBox[{"3", ",", "3", ",", "4"}], "}"}], ",", 
     RowBox[{"{", 
      RowBox[{"4", ",", "3", ",", "2"}], "}"}], ",", 
     RowBox[{"{", 
      RowBox[{"4", ",", "3", ",", "4"}], "}"}]}], "}"}], ",", 
   RowBox[{"{", 
    RowBox[{
     RowBox[{"{", 
      RowBox[{"2", ",", "2", ",", "3"}], "}"}], ",", 
     RowBox[{"{", 
      RowBox[{"2", ",", "4", ",", "4"}], "}"}], ",", 
     RowBox[{"{", 
      RowBox[{"3", ",", "4", ",", "2"}], "}"}], ",", 
     RowBox[{"{", 
      RowBox[{"3", ",", "4", ",", "3"}], "}"}], ",", 
     RowBox[{"{", 
      RowBox[{"3", ",", "4", ",", "4"}], "}"}]}], "}"}], ",", 
   RowBox[{"{", 
    RowBox[{
     RowBox[{"{", 
      RowBox[{"2", ",", "2", ",", "3"}], "}"}], ",", 
     RowBox[{"{", 
      RowBox[{"2", ",", "4", ",", "4"}], "}"}], ",", 
     RowBox[{"{", 
      RowBox[{"3", ",", "4", ",", "2"}], "}"}], ",", 
     RowBox[{"{", 
      RowBox[{"3", ",", "4", ",", "4"}], "}"}], ",", 
     RowBox[{"{", 
      RowBox[{"4", ",", "3", ",", "2"}], "}"}]}], "}"}], ",", 
   RowBox[{"{", 
    RowBox[{
     RowBox[{"{", 
      RowBox[{"2", ",", "2", ",", "3"}], "}"}], ",", 
     RowBox[{"{", 
      RowBox[{"2", ",", "4", ",", "4"}], "}"}], ",", 
     RowBox[{"{", 
      RowBox[{"3", ",", "4", ",", "2"}], "}"}], ",", 
     RowBox[{"{", 
      RowBox[{"3", ",", "4", ",", "4"}], "}"}], ",", 
     RowBox[{"{", 
      RowBox[{"4", ",", "3", ",", "3"}], "}"}]}], "}"}], ",", 
   RowBox[{"{", 
    RowBox[{
     RowBox[{"{", 
      RowBox[{"2", ",", "2", ",", "3"}], "}"}], ",", 
     RowBox[{"{", 
      RowBox[{"2", ",", "4", ",", "4"}], "}"}], ",", 
     RowBox[{"{", 
      RowBox[{"3", ",", "4", ",", "2"}], "}"}], ",", 
     RowBox[{"{", 
      RowBox[{"4", ",", "3", ",", "2"}], "}"}], ",", 
     RowBox[{"{", 
      RowBox[{"4", ",", "3", ",", "3"}], "}"}]}], "}"}], ",", 
   RowBox[{"{", 
    RowBox[{
     RowBox[{"{", 
      RowBox[{"2", ",", "2", ",", "3"}], "}"}], ",", 
     RowBox[{"{", 
      RowBox[{"2", ",", "4", ",", "4"}], "}"}], ",", 
     RowBox[{"{", 
      RowBox[{"3", ",", "4", ",", "3"}], "}"}], ",", 
     RowBox[{"{", 
      RowBox[{"3", ",", "4", ",", "4"}], "}"}], ",", 
     RowBox[{"{", 
      RowBox[{"4", ",", "2", ",", "3"}], "}"}]}], "}"}], ",", 
   RowBox[{"{", 
    RowBox[{
     RowBox[{"{", 
      RowBox[{"2", ",", "2", ",", "3"}], "}"}], ",", 
     RowBox[{"{", 
      RowBox[{"2", ",", "4", ",", "4"}], "}"}], ",", 
     RowBox[{"{", 
      RowBox[{"3", ",", "4", ",", "4"}], "}"}], ",", 
     RowBox[{"{", 
      RowBox[{"4", ",", "2", ",", "3"}], "}"}], ",", 
     RowBox[{"{", 
      RowBox[{"4", ",", "3", ",", "2"}], "}"}]}], "}"}], ",", 
   RowBox[{"{", 
    RowBox[{
     RowBox[{"{", 
      RowBox[{"2", ",", "2", ",", "3"}], "}"}], ",", 
     RowBox[{"{", 
      RowBox[{"2", ",", "4", ",", "4"}], "}"}], ",", 
     RowBox[{"{", 
      RowBox[{"3", ",", "4", ",", "4"}], "}"}], ",", 
     RowBox[{"{", 
      RowBox[{"4", ",", "2", ",", "3"}], "}"}], ",", 
     RowBox[{"{", 
      RowBox[{"4", ",", "3", ",", "3"}], "}"}]}], "}"}], ",", 
   RowBox[{"{", 
    RowBox[{
     RowBox[{"{", 
      RowBox[{"2", ",", "2", ",", "3"}], "}"}], ",", 
     RowBox[{"{", 
      RowBox[{"2", ",", "4", ",", "4"}], "}"}], ",", 
     RowBox[{"{", 
      RowBox[{"3", ",", "4", ",", "4"}], "}"}], ",", 
     RowBox[{"{", 
      RowBox[{"4", ",", "3", ",", "2"}], "}"}], ",", 
     RowBox[{"{", 
      RowBox[{"4", ",", "3", ",", "3"}], "}"}]}], "}"}], ",", 
   RowBox[{"{", 
    RowBox[{
     RowBox[{"{", 
      RowBox[{"2", ",", "2", ",", "3"}], "}"}], ",", 
     RowBox[{"{", 
      RowBox[{"2", ",", "4", ",", "4"}], "}"}], ",", 
     RowBox[{"{", 
      RowBox[{"4", ",", "2", ",", "3"}], "}"}], ",", 
     RowBox[{"{", 
      RowBox[{"4", ",", "3", ",", "2"}], "}"}], ",", 
     RowBox[{"{", 
      RowBox[{"4", ",", "3", ",", "3"}], "}"}]}], "}"}], ",", 
   RowBox[{"{", 
    RowBox[{
     RowBox[{"{", 
      RowBox[{"2", ",", "2", ",", "3"}], "}"}], ",", 
     RowBox[{"{", 
      RowBox[{"2", ",", "4", ",", "4"}], "}"}], ",", 
     RowBox[{"{", 
      RowBox[{"4", ",", "2", ",", "3"}], "}"}], ",", 
     RowBox[{"{", 
      RowBox[{"4", ",", "3", ",", "2"}], "}"}], ",", 
     RowBox[{"{", 
      RowBox[{"4", ",", "3", ",", "4"}], "}"}]}], "}"}], ",", 
   RowBox[{"{", 
    RowBox[{
     RowBox[{"{", 
      RowBox[{"2", ",", "2", ",", "3"}], "}"}], ",", 
     RowBox[{"{", 
      RowBox[{"2", ",", "4", ",", "4"}], "}"}], ",", 
     RowBox[{"{", 
      RowBox[{"4", ",", "2", ",", "3"}], "}"}], ",", 
     RowBox[{"{", 
      RowBox[{"4", ",", "3", ",", "3"}], "}"}], ",", 
     RowBox[{"{", 
      RowBox[{"4", ",", "3", ",", "4"}], "}"}]}], "}"}], ",", 
   RowBox[{"{", 
    RowBox[{
     RowBox[{"{", 
      RowBox[{"2", ",", "2", ",", "3"}], "}"}], ",", 
     RowBox[{"{", 
      RowBox[{"2", ",", "4", ",", "4"}], "}"}], ",", 
     RowBox[{"{", 
      RowBox[{"4", ",", "3", ",", "2"}], "}"}], ",", 
     RowBox[{"{", 
      RowBox[{"4", ",", "3", ",", "3"}], "}"}], ",", 
     RowBox[{"{", 
      RowBox[{"4", ",", "3", ",", "4"}], "}"}]}], "}"}], ",", 
   RowBox[{"{", 
    RowBox[{
     RowBox[{"{", 
      RowBox[{"2", ",", "2", ",", "3"}], "}"}], ",", 
     RowBox[{"{", 
      RowBox[{"3", ",", "2", ",", "3"}], "}"}], ",", 
     RowBox[{"{", 
      RowBox[{"3", ",", "2", ",", "4"}], "}"}], ",", 
     RowBox[{"{", 
      RowBox[{"3", ",", "4", ",", "2"}], "}"}], ",", 
     RowBox[{"{", 
      RowBox[{"3", ",", "4", ",", "3"}], "}"}]}], "}"}], ",", 
   RowBox[{"{", 
    RowBox[{
     RowBox[{"{", 
      RowBox[{"2", ",", "2", ",", "3"}], "}"}], ",", 
     RowBox[{"{", 
      RowBox[{"3", ",", "2", ",", "3"}], "}"}], ",", 
     RowBox[{"{", 
      RowBox[{"3", ",", "2", ",", "4"}], "}"}], ",", 
     RowBox[{"{", 
      RowBox[{"3", ",", "4", ",", "2"}], "}"}], ",", 
     RowBox[{"{", 
      RowBox[{"3", ",", "4", ",", "4"}], "}"}]}], "}"}], ",", 
   RowBox[{"{", 
    RowBox[{
     RowBox[{"{", 
      RowBox[{"2", ",", "2", ",", "3"}], "}"}], ",", 
     RowBox[{"{", 
      RowBox[{"3", ",", "2", ",", "3"}], "}"}], ",", 
     RowBox[{"{", 
      RowBox[{"3", ",", "2", ",", "4"}], "}"}], ",", 
     RowBox[{"{", 
      RowBox[{"3", ",", "4", ",", "2"}], "}"}], ",", 
     RowBox[{"{", 
      RowBox[{"4", ",", "3", ",", "3"}], "}"}]}], "}"}], ",", 
   RowBox[{"{", 
    RowBox[{
     RowBox[{"{", 
      RowBox[{"2", ",", "2", ",", "3"}], "}"}], ",", 
     RowBox[{"{", 
      RowBox[{"3", ",", "2", ",", "3"}], "}"}], ",", 
     RowBox[{"{", 
      RowBox[{"3", ",", "2", ",", "4"}], "}"}], ",", 
     RowBox[{"{", 
      RowBox[{"3", ",", "4", ",", "2"}], "}"}], ",", 
     RowBox[{"{", 
      RowBox[{"4", ",", "4", ",", "2"}], "}"}]}], "}"}], ",", 
   RowBox[{"{", 
    RowBox[{
     RowBox[{"{", 
      RowBox[{"2", ",", "2", ",", "3"}], "}"}], ",", 
     RowBox[{"{", 
      RowBox[{"3", ",", "2", ",", "3"}], "}"}], ",", 
     RowBox[{"{", 
      RowBox[{"3", ",", "2", ",", "4"}], "}"}], ",", 
     RowBox[{"{", 
      RowBox[{"3", ",", "4", ",", "2"}], "}"}], ",", 
     RowBox[{"{", 
      RowBox[{"4", ",", "4", ",", "3"}], "}"}]}], "}"}], ",", 
   RowBox[{"{", 
    RowBox[{
     RowBox[{"{", 
      RowBox[{"2", ",", "2", ",", "3"}], "}"}], ",", 
     RowBox[{"{", 
      RowBox[{"3", ",", "2", ",", "3"}], "}"}], ",", 
     RowBox[{"{", 
      RowBox[{"3", ",", "2", ",", "4"}], "}"}], ",", 
     RowBox[{"{", 
      RowBox[{"3", ",", "4", ",", "3"}], "}"}], ",", 
     RowBox[{"{", 
      RowBox[{"3", ",", "4", ",", "4"}], "}"}]}], "}"}], ",", 
   RowBox[{"{", 
    RowBox[{
     RowBox[{"{", 
      RowBox[{"2", ",", "2", ",", "3"}], "}"}], ",", 
     RowBox[{"{", 
      RowBox[{"3", ",", "2", ",", "3"}], "}"}], ",", 
     RowBox[{"{", 
      RowBox[{"3", ",", "2", ",", "4"}], "}"}], ",", 
     RowBox[{"{", 
      RowBox[{"3", ",", "4", ",", "3"}], "}"}], ",", 
     RowBox[{"{", 
      RowBox[{"4", ",", "2", ",", "3"}], "}"}]}], "}"}], ",", 
   RowBox[{"{", 
    RowBox[{
     RowBox[{"{", 
      RowBox[{"2", ",", "2", ",", "3"}], "}"}], ",", 
     RowBox[{"{", 
      RowBox[{"3", ",", "2", ",", "3"}], "}"}], ",", 
     RowBox[{"{", 
      RowBox[{"3", ",", "2", ",", "4"}], "}"}], ",", 
     RowBox[{"{", 
      RowBox[{"3", ",", "4", ",", "3"}], "}"}], ",", 
     RowBox[{"{", 
      RowBox[{"4", ",", "2", ",", "4"}], "}"}]}], "}"}], ",", 
   RowBox[{"{", 
    RowBox[{
     RowBox[{"{", 
      RowBox[{"2", ",", "2", ",", "3"}], "}"}], ",", 
     RowBox[{"{", 
      RowBox[{"3", ",", "2", ",", "3"}], "}"}], ",", 
     RowBox[{"{", 
      RowBox[{"3", ",", "2", ",", "4"}], "}"}], ",", 
     RowBox[{"{", 
      RowBox[{"3", ",", "4", ",", "3"}], "}"}], ",", 
     RowBox[{"{", 
      RowBox[{"4", ",", "4", ",", "2"}], "}"}]}], "}"}], ",", 
   RowBox[{"{", 
    RowBox[{
     RowBox[{"{", 
      RowBox[{"2", ",", "2", ",", "3"}], "}"}], ",", 
     RowBox[{"{", 
      RowBox[{"3", ",", "2", ",", "3"}], "}"}], ",", 
     RowBox[{"{", 
      RowBox[{"3", ",", "2", ",", "4"}], "}"}], ",", 
     RowBox[{"{", 
      RowBox[{"3", ",", "4", ",", "3"}], "}"}], ",", 
     RowBox[{"{", 
      RowBox[{"4", ",", "4", ",", "3"}], "}"}]}], "}"}], ",", 
   RowBox[{"{", 
    RowBox[{
     RowBox[{"{", 
      RowBox[{"2", ",", "2", ",", "3"}], "}"}], ",", 
     RowBox[{"{", 
      RowBox[{"3", ",", "2", ",", "3"}], "}"}], ",", 
     RowBox[{"{", 
      RowBox[{"3", ",", "2", ",", "4"}], "}"}], ",", 
     RowBox[{"{", 
      RowBox[{"3", ",", "4", ",", "4"}], "}"}], ",", 
     RowBox[{"{", 
      RowBox[{"4", ",", "2", ",", "3"}], "}"}]}], "}"}], ",", 
   RowBox[{"{", 
    RowBox[{
     RowBox[{"{", 
      RowBox[{"2", ",", "2", ",", "3"}], "}"}], ",", 
     RowBox[{"{", 
      RowBox[{"3", ",", "2", ",", "3"}], "}"}], ",", 
     RowBox[{"{", 
      RowBox[{"3", ",", "2", ",", "4"}], "}"}], ",", 
     RowBox[{"{", 
      RowBox[{"3", ",", "4", ",", "4"}], "}"}], ",", 
     RowBox[{"{", 
      RowBox[{"4", ",", "2", ",", "4"}], "}"}]}], "}"}], ",", 
   RowBox[{"{", 
    RowBox[{
     RowBox[{"{", 
      RowBox[{"2", ",", "2", ",", "3"}], "}"}], ",", 
     RowBox[{"{", 
      RowBox[{"3", ",", "2", ",", "3"}], "}"}], ",", 
     RowBox[{"{", 
      RowBox[{"3", ",", "2", ",", "4"}], "}"}], ",", 
     RowBox[{"{", 
      RowBox[{"3", ",", "4", ",", "4"}], "}"}], ",", 
     RowBox[{"{", 
      RowBox[{"4", ",", "3", ",", "3"}], "}"}]}], "}"}], ",", 
   RowBox[{"{", 
    RowBox[{
     RowBox[{"{", 
      RowBox[{"2", ",", "2", ",", "3"}], "}"}], ",", 
     RowBox[{"{", 
      RowBox[{"3", ",", "2", ",", "3"}], "}"}], ",", 
     RowBox[{"{", 
      RowBox[{"3", ",", "2", ",", "4"}], "}"}], ",", 
     RowBox[{"{", 
      RowBox[{"4", ",", "2", ",", "3"}], "}"}], ",", 
     RowBox[{"{", 
      RowBox[{"4", ",", "2", ",", "4"}], "}"}]}], "}"}], ",", 
   RowBox[{"{", 
    RowBox[{
     RowBox[{"{", 
      RowBox[{"2", ",", "2", ",", "3"}], "}"}], ",", 
     RowBox[{"{", 
      RowBox[{"3", ",", "2", ",", "3"}], "}"}], ",", 
     RowBox[{"{", 
      RowBox[{"3", ",", "2", ",", "4"}], "}"}], ",", 
     RowBox[{"{", 
      RowBox[{"4", ",", "2", ",", "3"}], "}"}], ",", 
     RowBox[{"{", 
      RowBox[{"4", ",", "3", ",", "3"}], "}"}]}], "}"}], ",", 
   RowBox[{"{", 
    RowBox[{
     RowBox[{"{", 
      RowBox[{"2", ",", "2", ",", "3"}], "}"}], ",", 
     RowBox[{"{", 
      RowBox[{"3", ",", "2", ",", "3"}], "}"}], ",", 
     RowBox[{"{", 
      RowBox[{"3", ",", "2", ",", "4"}], "}"}], ",", 
     RowBox[{"{", 
      RowBox[{"4", ",", "2", ",", "3"}], "}"}], ",", 
     RowBox[{"{", 
      RowBox[{"4", ",", "3", ",", "4"}], "}"}]}], "}"}], ",", 
   RowBox[{"{", 
    RowBox[{
     RowBox[{"{", 
      RowBox[{"2", ",", "2", ",", "3"}], "}"}], ",", 
     RowBox[{"{", 
      RowBox[{"3", ",", "2", ",", "3"}], "}"}], ",", 
     RowBox[{"{", 
      RowBox[{"3", ",", "2", ",", "4"}], "}"}], ",", 
     RowBox[{"{", 
      RowBox[{"4", ",", "2", ",", "4"}], "}"}], ",", 
     RowBox[{"{", 
      RowBox[{"4", ",", "3", ",", "3"}], "}"}]}], "}"}], ",", 
   RowBox[{"{", 
    RowBox[{
     RowBox[{"{", 
      RowBox[{"2", ",", "2", ",", "3"}], "}"}], ",", 
     RowBox[{"{", 
      RowBox[{"3", ",", "2", ",", "3"}], "}"}], ",", 
     RowBox[{"{", 
      RowBox[{"3", ",", "2", ",", "4"}], "}"}], ",", 
     RowBox[{"{", 
      RowBox[{"4", ",", "2", ",", "4"}], "}"}], ",", 
     RowBox[{"{", 
      RowBox[{"4", ",", "3", ",", "4"}], "}"}]}], "}"}], ",", 
   RowBox[{"{", 
    RowBox[{
     RowBox[{"{", 
      RowBox[{"2", ",", "2", ",", "3"}], "}"}], ",", 
     RowBox[{"{", 
      RowBox[{"3", ",", "2", ",", "3"}], "}"}], ",", 
     RowBox[{"{", 
      RowBox[{"3", ",", "2", ",", "4"}], "}"}], ",", 
     RowBox[{"{", 
      RowBox[{"4", ",", "3", ",", "3"}], "}"}], ",", 
     RowBox[{"{", 
      RowBox[{"4", ",", "3", ",", "4"}], "}"}]}], "}"}], ",", 
   RowBox[{"{", 
    RowBox[{
     RowBox[{"{", 
      RowBox[{"2", ",", "2", ",", "3"}], "}"}], ",", 
     RowBox[{"{", 
      RowBox[{"3", ",", "2", ",", "3"}], "}"}], ",", 
     RowBox[{"{", 
      RowBox[{"3", ",", "4", ",", "2"}], "}"}], ",", 
     RowBox[{"{", 
      RowBox[{"3", ",", "4", ",", "3"}], "}"}], ",", 
     RowBox[{"{", 
      RowBox[{"3", ",", "4", ",", "4"}], "}"}]}], "}"}], ",", 
   RowBox[{"{", 
    RowBox[{
     RowBox[{"{", 
      RowBox[{"2", ",", "2", ",", "3"}], "}"}], ",", 
     RowBox[{"{", 
      RowBox[{"3", ",", "2", ",", "3"}], "}"}], ",", 
     RowBox[{"{", 
      RowBox[{"3", ",", "4", ",", "2"}], "}"}], ",", 
     RowBox[{"{", 
      RowBox[{"3", ",", "4", ",", "3"}], "}"}], ",", 
     RowBox[{"{", 
      RowBox[{"4", ",", "4", ",", "2"}], "}"}]}], "}"}], ",", 
   RowBox[{"{", 
    RowBox[{
     RowBox[{"{", 
      RowBox[{"2", ",", "2", ",", "3"}], "}"}], ",", 
     RowBox[{"{", 
      RowBox[{"3", ",", "2", ",", "3"}], "}"}], ",", 
     RowBox[{"{", 
      RowBox[{"3", ",", "4", ",", "2"}], "}"}], ",", 
     RowBox[{"{", 
      RowBox[{"3", ",", "4", ",", "4"}], "}"}], ",", 
     RowBox[{"{", 
      RowBox[{"4", ",", "3", ",", "3"}], "}"}]}], "}"}], ",", 
   RowBox[{"{", 
    RowBox[{
     RowBox[{"{", 
      RowBox[{"2", ",", "2", ",", "3"}], "}"}], ",", 
     RowBox[{"{", 
      RowBox[{"3", ",", "2", ",", "3"}], "}"}], ",", 
     RowBox[{"{", 
      RowBox[{"3", ",", "4", ",", "3"}], "}"}], ",", 
     RowBox[{"{", 
      RowBox[{"3", ",", "4", ",", "4"}], "}"}], ",", 
     RowBox[{"{", 
      RowBox[{"4", ",", "2", ",", "3"}], "}"}]}], "}"}], ",", 
   RowBox[{"{", 
    RowBox[{
     RowBox[{"{", 
      RowBox[{"2", ",", "2", ",", "3"}], "}"}], ",", 
     RowBox[{"{", 
      RowBox[{"3", ",", "2", ",", "3"}], "}"}], ",", 
     RowBox[{"{", 
      RowBox[{"3", ",", "4", ",", "3"}], "}"}], ",", 
     RowBox[{"{", 
      RowBox[{"3", ",", "4", ",", "4"}], "}"}], ",", 
     RowBox[{"{", 
      RowBox[{"4", ",", "2", ",", "4"}], "}"}]}], "}"}], ",", 
   RowBox[{"{", 
    RowBox[{
     RowBox[{"{", 
      RowBox[{"2", ",", "2", ",", "3"}], "}"}], ",", 
     RowBox[{"{", 
      RowBox[{"3", ",", "2", ",", "3"}], "}"}], ",", 
     RowBox[{"{", 
      RowBox[{"3", ",", "4", ",", "3"}], "}"}], ",", 
     RowBox[{"{", 
      RowBox[{"4", ",", "2", ",", "3"}], "}"}], ",", 
     RowBox[{"{", 
      RowBox[{"4", ",", "2", ",", "4"}], "}"}]}], "}"}], ",", 
   RowBox[{"{", 
    RowBox[{
     RowBox[{"{", 
      RowBox[{"2", ",", "2", ",", "3"}], "}"}], ",", 
     RowBox[{"{", 
      RowBox[{"3", ",", "2", ",", "3"}], "}"}], ",", 
     RowBox[{"{", 
      RowBox[{"3", ",", "4", ",", "4"}], "}"}], ",", 
     RowBox[{"{", 
      RowBox[{"4", ",", "2", ",", "3"}], "}"}], ",", 
     RowBox[{"{", 
      RowBox[{"4", ",", "2", ",", "4"}], "}"}]}], "}"}], ",", 
   RowBox[{"{", 
    RowBox[{
     RowBox[{"{", 
      RowBox[{"2", ",", "2", ",", "3"}], "}"}], ",", 
     RowBox[{"{", 
      RowBox[{"3", ",", "2", ",", "3"}], "}"}], ",", 
     RowBox[{"{", 
      RowBox[{"3", ",", "4", ",", "4"}], "}"}], ",", 
     RowBox[{"{", 
      RowBox[{"4", ",", "2", ",", "3"}], "}"}], ",", 
     RowBox[{"{", 
      RowBox[{"4", ",", "3", ",", "3"}], "}"}]}], "}"}], ",", 
   RowBox[{"{", 
    RowBox[{
     RowBox[{"{", 
      RowBox[{"2", ",", "2", ",", "3"}], "}"}], ",", 
     RowBox[{"{", 
      RowBox[{"3", ",", "2", ",", "3"}], "}"}], ",", 
     RowBox[{"{", 
      RowBox[{"3", ",", "4", ",", "4"}], "}"}], ",", 
     RowBox[{"{", 
      RowBox[{"4", ",", "2", ",", "4"}], "}"}], ",", 
     RowBox[{"{", 
      RowBox[{"4", ",", "3", ",", "3"}], "}"}]}], "}"}], ",", 
   RowBox[{"{", 
    RowBox[{
     RowBox[{"{", 
      RowBox[{"2", ",", "2", ",", "3"}], "}"}], ",", 
     RowBox[{"{", 
      RowBox[{"3", ",", "2", ",", "3"}], "}"}], ",", 
     RowBox[{"{", 
      RowBox[{"4", ",", "2", ",", "3"}], "}"}], ",", 
     RowBox[{"{", 
      RowBox[{"4", ",", "2", ",", "4"}], "}"}], ",", 
     RowBox[{"{", 
      RowBox[{"4", ",", "3", ",", "3"}], "}"}]}], "}"}], ",", 
   RowBox[{"{", 
    RowBox[{
     RowBox[{"{", 
      RowBox[{"2", ",", "2", ",", "3"}], "}"}], ",", 
     RowBox[{"{", 
      RowBox[{"3", ",", "2", ",", "3"}], "}"}], ",", 
     RowBox[{"{", 
      RowBox[{"4", ",", "2", ",", "3"}], "}"}], ",", 
     RowBox[{"{", 
      RowBox[{"4", ",", "2", ",", "4"}], "}"}], ",", 
     RowBox[{"{", 
      RowBox[{"4", ",", "3", ",", "4"}], "}"}]}], "}"}], ",", 
   RowBox[{"{", 
    RowBox[{
     RowBox[{"{", 
      RowBox[{"2", ",", "2", ",", "3"}], "}"}], ",", 
     RowBox[{"{", 
      RowBox[{"3", ",", "2", ",", "3"}], "}"}], ",", 
     RowBox[{"{", 
      RowBox[{"4", ",", "2", ",", "3"}], "}"}], ",", 
     RowBox[{"{", 
      RowBox[{"4", ",", "3", ",", "3"}], "}"}], ",", 
     RowBox[{"{", 
      RowBox[{"4", ",", "3", ",", "4"}], "}"}]}], "}"}], ",", 
   RowBox[{"{", 
    RowBox[{
     RowBox[{"{", 
      RowBox[{"2", ",", "2", ",", "3"}], "}"}], ",", 
     RowBox[{"{", 
      RowBox[{"3", ",", "2", ",", "3"}], "}"}], ",", 
     RowBox[{"{", 
      RowBox[{"4", ",", "2", ",", "4"}], "}"}], ",", 
     RowBox[{"{", 
      RowBox[{"4", ",", "3", ",", "3"}], "}"}], ",", 
     RowBox[{"{", 
      RowBox[{"4", ",", "3", ",", "4"}], "}"}]}], "}"}], ",", 
   RowBox[{"{", 
    RowBox[{
     RowBox[{"{", 
      RowBox[{"2", ",", "2", ",", "3"}], "}"}], ",", 
     RowBox[{"{", 
      RowBox[{"3", ",", "2", ",", "4"}], "}"}], ",", 
     RowBox[{"{", 
      RowBox[{"3", ",", "4", ",", "2"}], "}"}], ",", 
     RowBox[{"{", 
      RowBox[{"3", ",", "4", ",", "3"}], "}"}], ",", 
     RowBox[{"{", 
      RowBox[{"3", ",", "4", ",", "4"}], "}"}]}], "}"}], ",", 
   RowBox[{"{", 
    RowBox[{
     RowBox[{"{", 
      RowBox[{"2", ",", "2", ",", "3"}], "}"}], ",", 
     RowBox[{"{", 
      RowBox[{"3", ",", "2", ",", "4"}], "}"}], ",", 
     RowBox[{"{", 
      RowBox[{"3", ",", "4", ",", "2"}], "}"}], ",", 
     RowBox[{"{", 
      RowBox[{"3", ",", "4", ",", "3"}], "}"}], ",", 
     RowBox[{"{", 
      RowBox[{"4", ",", "4", ",", "2"}], "}"}]}], "}"}], ",", 
   RowBox[{"{", 
    RowBox[{
     RowBox[{"{", 
      RowBox[{"2", ",", "2", ",", "3"}], "}"}], ",", 
     RowBox[{"{", 
      RowBox[{"3", ",", "2", ",", "4"}], "}"}], ",", 
     RowBox[{"{", 
      RowBox[{"3", ",", "4", ",", "2"}], "}"}], ",", 
     RowBox[{"{", 
      RowBox[{"3", ",", "4", ",", "4"}], "}"}], ",", 
     RowBox[{"{", 
      RowBox[{"4", ",", "3", ",", "3"}], "}"}]}], "}"}], ",", 
   RowBox[{"{", 
    RowBox[{
     RowBox[{"{", 
      RowBox[{"2", ",", "2", ",", "3"}], "}"}], ",", 
     RowBox[{"{", 
      RowBox[{"3", ",", "2", ",", "4"}], "}"}], ",", 
     RowBox[{"{", 
      RowBox[{"3", ",", "4", ",", "3"}], "}"}], ",", 
     RowBox[{"{", 
      RowBox[{"3", ",", "4", ",", "4"}], "}"}], ",", 
     RowBox[{"{", 
      RowBox[{"4", ",", "2", ",", "3"}], "}"}]}], "}"}], ",", 
   RowBox[{"{", 
    RowBox[{
     RowBox[{"{", 
      RowBox[{"2", ",", "2", ",", "3"}], "}"}], ",", 
     RowBox[{"{", 
      RowBox[{"3", ",", "2", ",", "4"}], "}"}], ",", 
     RowBox[{"{", 
      RowBox[{"3", ",", "4", ",", "3"}], "}"}], ",", 
     RowBox[{"{", 
      RowBox[{"3", ",", "4", ",", "4"}], "}"}], ",", 
     RowBox[{"{", 
      RowBox[{"4", ",", "2", ",", "4"}], "}"}]}], "}"}], ",", 
   RowBox[{"{", 
    RowBox[{
     RowBox[{"{", 
      RowBox[{"2", ",", "2", ",", "3"}], "}"}], ",", 
     RowBox[{"{", 
      RowBox[{"3", ",", "2", ",", "4"}], "}"}], ",", 
     RowBox[{"{", 
      RowBox[{"3", ",", "4", ",", "3"}], "}"}], ",", 
     RowBox[{"{", 
      RowBox[{"4", ",", "2", ",", "3"}], "}"}], ",", 
     RowBox[{"{", 
      RowBox[{"4", ",", "2", ",", "4"}], "}"}]}], "}"}], ",", 
   RowBox[{"{", 
    RowBox[{
     RowBox[{"{", 
      RowBox[{"2", ",", "2", ",", "3"}], "}"}], ",", 
     RowBox[{"{", 
      RowBox[{"3", ",", "2", ",", "4"}], "}"}], ",", 
     RowBox[{"{", 
      RowBox[{"3", ",", "4", ",", "4"}], "}"}], ",", 
     RowBox[{"{", 
      RowBox[{"4", ",", "2", ",", "3"}], "}"}], ",", 
     RowBox[{"{", 
      RowBox[{"4", ",", "2", ",", "4"}], "}"}]}], "}"}], ",", 
   RowBox[{"{", 
    RowBox[{
     RowBox[{"{", 
      RowBox[{"2", ",", "2", ",", "3"}], "}"}], ",", 
     RowBox[{"{", 
      RowBox[{"3", ",", "2", ",", "4"}], "}"}], ",", 
     RowBox[{"{", 
      RowBox[{"3", ",", "4", ",", "4"}], "}"}], ",", 
     RowBox[{"{", 
      RowBox[{"4", ",", "2", ",", "3"}], "}"}], ",", 
     RowBox[{"{", 
      RowBox[{"4", ",", "3", ",", "3"}], "}"}]}], "}"}], ",", 
   RowBox[{"{", 
    RowBox[{
     RowBox[{"{", 
      RowBox[{"2", ",", "2", ",", "3"}], "}"}], ",", 
     RowBox[{"{", 
      RowBox[{"3", ",", "2", ",", "4"}], "}"}], ",", 
     RowBox[{"{", 
      RowBox[{"3", ",", "4", ",", "4"}], "}"}], ",", 
     RowBox[{"{", 
      RowBox[{"4", ",", "2", ",", "4"}], "}"}], ",", 
     RowBox[{"{", 
      RowBox[{"4", ",", "3", ",", "3"}], "}"}]}], "}"}], ",", 
   RowBox[{"{", 
    RowBox[{
     RowBox[{"{", 
      RowBox[{"2", ",", "2", ",", "3"}], "}"}], ",", 
     RowBox[{"{", 
      RowBox[{"3", ",", "2", ",", "4"}], "}"}], ",", 
     RowBox[{"{", 
      RowBox[{"4", ",", "2", ",", "3"}], "}"}], ",", 
     RowBox[{"{", 
      RowBox[{"4", ",", "2", ",", "4"}], "}"}], ",", 
     RowBox[{"{", 
      RowBox[{"4", ",", "3", ",", "3"}], "}"}]}], "}"}], ",", 
   RowBox[{"{", 
    RowBox[{
     RowBox[{"{", 
      RowBox[{"2", ",", "2", ",", "3"}], "}"}], ",", 
     RowBox[{"{", 
      RowBox[{"3", ",", "2", ",", "4"}], "}"}], ",", 
     RowBox[{"{", 
      RowBox[{"4", ",", "2", ",", "3"}], "}"}], ",", 
     RowBox[{"{", 
      RowBox[{"4", ",", "2", ",", "4"}], "}"}], ",", 
     RowBox[{"{", 
      RowBox[{"4", ",", "3", ",", "4"}], "}"}]}], "}"}], ",", 
   RowBox[{"{", 
    RowBox[{
     RowBox[{"{", 
      RowBox[{"2", ",", "2", ",", "3"}], "}"}], ",", 
     RowBox[{"{", 
      RowBox[{"3", ",", "2", ",", "4"}], "}"}], ",", 
     RowBox[{"{", 
      RowBox[{"4", ",", "2", ",", "3"}], "}"}], ",", 
     RowBox[{"{", 
      RowBox[{"4", ",", "3", ",", "3"}], "}"}], ",", 
     RowBox[{"{", 
      RowBox[{"4", ",", "3", ",", "4"}], "}"}]}], "}"}], ",", 
   RowBox[{"{", 
    RowBox[{
     RowBox[{"{", 
      RowBox[{"2", ",", "2", ",", "3"}], "}"}], ",", 
     RowBox[{"{", 
      RowBox[{"3", ",", "2", ",", "4"}], "}"}], ",", 
     RowBox[{"{", 
      RowBox[{"4", ",", "2", ",", "4"}], "}"}], ",", 
     RowBox[{"{", 
      RowBox[{"4", ",", "3", ",", "3"}], "}"}], ",", 
     RowBox[{"{", 
      RowBox[{"4", ",", "3", ",", "4"}], "}"}]}], "}"}], ",", 
   RowBox[{"{", 
    RowBox[{
     RowBox[{"{", 
      RowBox[{"2", ",", "2", ",", "3"}], "}"}], ",", 
     RowBox[{"{", 
      RowBox[{"3", ",", "3", ",", "2"}], "}"}], ",", 
     RowBox[{"{", 
      RowBox[{"4", ",", "2", ",", "3"}], "}"}], ",", 
     RowBox[{"{", 
      RowBox[{"4", ",", "2", ",", "4"}], "}"}], ",", 
     RowBox[{"{", 
      RowBox[{"4", ",", "3", ",", "2"}], "}"}]}], "}"}], ",", 
   RowBox[{"{", 
    RowBox[{
     RowBox[{"{", 
      RowBox[{"2", ",", "2", ",", "3"}], "}"}], ",", 
     RowBox[{"{", 
      RowBox[{"3", ",", "3", ",", "2"}], "}"}], ",", 
     RowBox[{"{", 
      RowBox[{"4", ",", "2", ",", "3"}], "}"}], ",", 
     RowBox[{"{", 
      RowBox[{"4", ",", "2", ",", "4"}], "}"}], ",", 
     RowBox[{"{", 
      RowBox[{"4", ",", "3", ",", "4"}], "}"}]}], "}"}], ",", 
   RowBox[{"{", 
    RowBox[{
     RowBox[{"{", 
      RowBox[{"2", ",", "2", ",", "3"}], "}"}], ",", 
     RowBox[{"{", 
      RowBox[{"3", ",", "4", ",", "2"}], "}"}], ",", 
     RowBox[{"{", 
      RowBox[{"3", ",", "4", ",", "4"}], "}"}], ",", 
     RowBox[{"{", 
      RowBox[{"4", ",", "3", ",", "2"}], "}"}], ",", 
     RowBox[{"{", 
      RowBox[{"4", ",", "3", ",", "3"}], "}"}]}], "}"}], ",", 
   RowBox[{"{", 
    RowBox[{
     RowBox[{"{", 
      RowBox[{"2", ",", "2", ",", "3"}], "}"}], ",", 
     RowBox[{"{", 
      RowBox[{"3", ",", "4", ",", "3"}], "}"}], ",", 
     RowBox[{"{", 
      RowBox[{"3", ",", "4", ",", "4"}], "}"}], ",", 
     RowBox[{"{", 
      RowBox[{"4", ",", "2", ",", "3"}], "}"}], ",", 
     RowBox[{"{", 
      RowBox[{"4", ",", "2", ",", "4"}], "}"}]}], "}"}], ",", 
   RowBox[{"{", 
    RowBox[{
     RowBox[{"{", 
      RowBox[{"2", ",", "2", ",", "3"}], "}"}], ",", 
     RowBox[{"{", 
      RowBox[{"3", ",", "4", ",", "4"}], "}"}], ",", 
     RowBox[{"{", 
      RowBox[{"4", ",", "2", ",", "3"}], "}"}], ",", 
     RowBox[{"{", 
      RowBox[{"4", ",", "2", ",", "4"}], "}"}], ",", 
     RowBox[{"{", 
      RowBox[{"4", ",", "3", ",", "2"}], "}"}]}], "}"}], ",", 
   RowBox[{"{", 
    RowBox[{
     RowBox[{"{", 
      RowBox[{"2", ",", "2", ",", "3"}], "}"}], ",", 
     RowBox[{"{", 
      RowBox[{"3", ",", "4", ",", "4"}], "}"}], ",", 
     RowBox[{"{", 
      RowBox[{"4", ",", "2", ",", "3"}], "}"}], ",", 
     RowBox[{"{", 
      RowBox[{"4", ",", "2", ",", "4"}], "}"}], ",", 
     RowBox[{"{", 
      RowBox[{"4", ",", "3", ",", "3"}], "}"}]}], "}"}], ",", 
   RowBox[{"{", 
    RowBox[{
     RowBox[{"{", 
      RowBox[{"2", ",", "2", ",", "3"}], "}"}], ",", 
     RowBox[{"{", 
      RowBox[{"3", ",", "4", ",", "4"}], "}"}], ",", 
     RowBox[{"{", 
      RowBox[{"4", ",", "2", ",", "3"}], "}"}], ",", 
     RowBox[{"{", 
      RowBox[{"4", ",", "3", ",", "2"}], "}"}], ",", 
     RowBox[{"{", 
      RowBox[{"4", ",", "3", ",", "3"}], "}"}]}], "}"}], ",", 
   RowBox[{"{", 
    RowBox[{
     RowBox[{"{", 
      RowBox[{"2", ",", "2", ",", "3"}], "}"}], ",", 
     RowBox[{"{", 
      RowBox[{"3", ",", "4", ",", "4"}], "}"}], ",", 
     RowBox[{"{", 
      RowBox[{"4", ",", "2", ",", "4"}], "}"}], ",", 
     RowBox[{"{", 
      RowBox[{"4", ",", "3", ",", "2"}], "}"}], ",", 
     RowBox[{"{", 
      RowBox[{"4", ",", "3", ",", "3"}], "}"}]}], "}"}], ",", 
   RowBox[{"{", 
    RowBox[{
     RowBox[{"{", 
      RowBox[{"2", ",", "2", ",", "3"}], "}"}], ",", 
     RowBox[{"{", 
      RowBox[{"4", ",", "2", ",", "2"}], "}"}], ",", 
     RowBox[{"{", 
      RowBox[{"4", ",", "2", ",", "3"}], "}"}], ",", 
     RowBox[{"{", 
      RowBox[{"4", ",", "3", ",", "2"}], "}"}], ",", 
     RowBox[{"{", 
      RowBox[{"4", ",", "3", ",", "3"}], "}"}]}], "}"}], ",", 
   RowBox[{"{", 
    RowBox[{
     RowBox[{"{", 
      RowBox[{"2", ",", "2", ",", "3"}], "}"}], ",", 
     RowBox[{"{", 
      RowBox[{"4", ",", "2", ",", "3"}], "}"}], ",", 
     RowBox[{"{", 
      RowBox[{"4", ",", "2", ",", "4"}], "}"}], ",", 
     RowBox[{"{", 
      RowBox[{"4", ",", "3", ",", "2"}], "}"}], ",", 
     RowBox[{"{", 
      RowBox[{"4", ",", "3", ",", "3"}], "}"}]}], "}"}], ",", 
   RowBox[{"{", 
    RowBox[{
     RowBox[{"{", 
      RowBox[{"2", ",", "2", ",", "3"}], "}"}], ",", 
     RowBox[{"{", 
      RowBox[{"4", ",", "2", ",", "3"}], "}"}], ",", 
     RowBox[{"{", 
      RowBox[{"4", ",", "2", ",", "4"}], "}"}], ",", 
     RowBox[{"{", 
      RowBox[{"4", ",", "3", ",", "2"}], "}"}], ",", 
     RowBox[{"{", 
      RowBox[{"4", ",", "3", ",", "4"}], "}"}]}], "}"}], ",", 
   RowBox[{"{", 
    RowBox[{
     RowBox[{"{", 
      RowBox[{"2", ",", "2", ",", "3"}], "}"}], ",", 
     RowBox[{"{", 
      RowBox[{"4", ",", "2", ",", "3"}], "}"}], ",", 
     RowBox[{"{", 
      RowBox[{"4", ",", "2", ",", "4"}], "}"}], ",", 
     RowBox[{"{", 
      RowBox[{"4", ",", "3", ",", "3"}], "}"}], ",", 
     RowBox[{"{", 
      RowBox[{"4", ",", "3", ",", "4"}], "}"}]}], "}"}], ",", 
   RowBox[{"{", 
    RowBox[{
     RowBox[{"{", 
      RowBox[{"2", ",", "2", ",", "3"}], "}"}], ",", 
     RowBox[{"{", 
      RowBox[{"4", ",", "2", ",", "3"}], "}"}], ",", 
     RowBox[{"{", 
      RowBox[{"4", ",", "3", ",", "2"}], "}"}], ",", 
     RowBox[{"{", 
      RowBox[{"4", ",", "3", ",", "3"}], "}"}], ",", 
     RowBox[{"{", 
      RowBox[{"4", ",", "3", ",", "4"}], "}"}]}], "}"}], ",", 
   RowBox[{"{", 
    RowBox[{
     RowBox[{"{", 
      RowBox[{"2", ",", "2", ",", "3"}], "}"}], ",", 
     RowBox[{"{", 
      RowBox[{"4", ",", "2", ",", "4"}], "}"}], ",", 
     RowBox[{"{", 
      RowBox[{"4", ",", "3", ",", "2"}], "}"}], ",", 
     RowBox[{"{", 
      RowBox[{"4", ",", "3", ",", "3"}], "}"}], ",", 
     RowBox[{"{", 
      RowBox[{"4", ",", "3", ",", "4"}], "}"}]}], "}"}], ",", 
   RowBox[{"{", 
    RowBox[{
     RowBox[{"{", 
      RowBox[{"2", ",", "3", ",", "2"}], "}"}], ",", 
     RowBox[{"{", 
      RowBox[{"2", ",", "3", ",", "3"}], "}"}], ",", 
     RowBox[{"{", 
      RowBox[{"2", ",", "3", ",", "4"}], "}"}], ",", 
     RowBox[{"{", 
      RowBox[{"2", ",", "4", ",", "2"}], "}"}], ",", 
     RowBox[{"{", 
      RowBox[{"2", ",", "4", ",", "3"}], "}"}]}], "}"}], ",", 
   RowBox[{"{", 
    RowBox[{
     RowBox[{"{", 
      RowBox[{"2", ",", "3", ",", "2"}], "}"}], ",", 
     RowBox[{"{", 
      RowBox[{"2", ",", "3", ",", "3"}], "}"}], ",", 
     RowBox[{"{", 
      RowBox[{"2", ",", "3", ",", "4"}], "}"}], ",", 
     RowBox[{"{", 
      RowBox[{"2", ",", "4", ",", "2"}], "}"}], ",", 
     RowBox[{"{", 
      RowBox[{"2", ",", "4", ",", "4"}], "}"}]}], "}"}], ",", 
   RowBox[{"{", 
    RowBox[{
     RowBox[{"{", 
      RowBox[{"2", ",", "3", ",", "2"}], "}"}], ",", 
     RowBox[{"{", 
      RowBox[{"2", ",", "3", ",", "3"}], "}"}], ",", 
     RowBox[{"{", 
      RowBox[{"2", ",", "3", ",", "4"}], "}"}], ",", 
     RowBox[{"{", 
      RowBox[{"2", ",", "4", ",", "2"}], "}"}], ",", 
     RowBox[{"{", 
      RowBox[{"4", ",", "3", ",", "2"}], "}"}]}], "}"}], ",", 
   RowBox[{"{", 
    RowBox[{
     RowBox[{"{", 
      RowBox[{"2", ",", "3", ",", "2"}], "}"}], ",", 
     RowBox[{"{", 
      RowBox[{"2", ",", "3", ",", "3"}], "}"}], ",", 
     RowBox[{"{", 
      RowBox[{"2", ",", "3", ",", "4"}], "}"}], ",", 
     RowBox[{"{", 
      RowBox[{"2", ",", "4", ",", "2"}], "}"}], ",", 
     RowBox[{"{", 
      RowBox[{"4", ",", "3", ",", "3"}], "}"}]}], "}"}], ",", 
   RowBox[{"{", 
    RowBox[{
     RowBox[{"{", 
      RowBox[{"2", ",", "3", ",", "2"}], "}"}], ",", 
     RowBox[{"{", 
      RowBox[{"2", ",", "3", ",", "3"}], "}"}], ",", 
     RowBox[{"{", 
      RowBox[{"2", ",", "3", ",", "4"}], "}"}], ",", 
     RowBox[{"{", 
      RowBox[{"2", ",", "4", ",", "2"}], "}"}], ",", 
     RowBox[{"{", 
      RowBox[{"4", ",", "3", ",", "4"}], "}"}]}], "}"}], ",", 
   RowBox[{"{", 
    RowBox[{
     RowBox[{"{", 
      RowBox[{"2", ",", "3", ",", "2"}], "}"}], ",", 
     RowBox[{"{", 
      RowBox[{"2", ",", "3", ",", "3"}], "}"}], ",", 
     RowBox[{"{", 
      RowBox[{"2", ",", "3", ",", "4"}], "}"}], ",", 
     RowBox[{"{", 
      RowBox[{"2", ",", "4", ",", "3"}], "}"}], ",", 
     RowBox[{"{", 
      RowBox[{"2", ",", "4", ",", "4"}], "}"}]}], "}"}], ",", 
   RowBox[{"{", 
    RowBox[{
     RowBox[{"{", 
      RowBox[{"2", ",", "3", ",", "2"}], "}"}], ",", 
     RowBox[{"{", 
      RowBox[{"2", ",", "3", ",", "3"}], "}"}], ",", 
     RowBox[{"{", 
      RowBox[{"2", ",", "3", ",", "4"}], "}"}], ",", 
     RowBox[{"{", 
      RowBox[{"2", ",", "4", ",", "3"}], "}"}], ",", 
     RowBox[{"{", 
      RowBox[{"4", ",", "2", ",", "2"}], "}"}]}], "}"}], ",", 
   RowBox[{"{", 
    RowBox[{
     RowBox[{"{", 
      RowBox[{"2", ",", "3", ",", "2"}], "}"}], ",", 
     RowBox[{"{", 
      RowBox[{"2", ",", "3", ",", "3"}], "}"}], ",", 
     RowBox[{"{", 
      RowBox[{"2", ",", "3", ",", "4"}], "}"}], ",", 
     RowBox[{"{", 
      RowBox[{"2", ",", "4", ",", "4"}], "}"}], ",", 
     RowBox[{"{", 
      RowBox[{"4", ",", "2", ",", "2"}], "}"}]}], "}"}], ",", 
   RowBox[{"{", 
    RowBox[{
     RowBox[{"{", 
      RowBox[{"2", ",", "3", ",", "2"}], "}"}], ",", 
     RowBox[{"{", 
      RowBox[{"2", ",", "3", ",", "3"}], "}"}], ",", 
     RowBox[{"{", 
      RowBox[{"2", ",", "3", ",", "4"}], "}"}], ",", 
     RowBox[{"{", 
      RowBox[{"2", ",", "4", ",", "4"}], "}"}], ",", 
     RowBox[{"{", 
      RowBox[{"4", ",", "3", ",", "2"}], "}"}]}], "}"}], ",", 
   RowBox[{"{", 
    RowBox[{
     RowBox[{"{", 
      RowBox[{"2", ",", "3", ",", "2"}], "}"}], ",", 
     RowBox[{"{", 
      RowBox[{"2", ",", "3", ",", "3"}], "}"}], ",", 
     RowBox[{"{", 
      RowBox[{"2", ",", "3", ",", "4"}], "}"}], ",", 
     RowBox[{"{", 
      RowBox[{"2", ",", "4", ",", "4"}], "}"}], ",", 
     RowBox[{"{", 
      RowBox[{"4", ",", "3", ",", "3"}], "}"}]}], "}"}], ",", 
   RowBox[{"{", 
    RowBox[{
     RowBox[{"{", 
      RowBox[{"2", ",", "3", ",", "2"}], "}"}], ",", 
     RowBox[{"{", 
      RowBox[{"2", ",", "3", ",", "3"}], "}"}], ",", 
     RowBox[{"{", 
      RowBox[{"2", ",", "3", ",", "4"}], "}"}], ",", 
     RowBox[{"{", 
      RowBox[{"2", ",", "4", ",", "4"}], "}"}], ",", 
     RowBox[{"{", 
      RowBox[{"4", ",", "3", ",", "4"}], "}"}]}], "}"}], ",", 
   RowBox[{"{", 
    RowBox[{
     RowBox[{"{", 
      RowBox[{"2", ",", "3", ",", "2"}], "}"}], ",", 
     RowBox[{"{", 
      RowBox[{"2", ",", "3", ",", "3"}], "}"}], ",", 
     RowBox[{"{", 
      RowBox[{"2", ",", "3", ",", "4"}], "}"}], ",", 
     RowBox[{"{", 
      RowBox[{"4", ",", "2", ",", "2"}], "}"}], ",", 
     RowBox[{"{", 
      RowBox[{"4", ",", "2", ",", "4"}], "}"}]}], "}"}], ",", 
   RowBox[{"{", 
    RowBox[{
     RowBox[{"{", 
      RowBox[{"2", ",", "3", ",", "2"}], "}"}], ",", 
     RowBox[{"{", 
      RowBox[{"2", ",", "3", ",", "3"}], "}"}], ",", 
     RowBox[{"{", 
      RowBox[{"2", ",", "3", ",", "4"}], "}"}], ",", 
     RowBox[{"{", 
      RowBox[{"4", ",", "2", ",", "2"}], "}"}], ",", 
     RowBox[{"{", 
      RowBox[{"4", ",", "3", ",", "2"}], "}"}]}], "}"}], ",", 
   RowBox[{"{", 
    RowBox[{
     RowBox[{"{", 
      RowBox[{"2", ",", "3", ",", "2"}], "}"}], ",", 
     RowBox[{"{", 
      RowBox[{"2", ",", "3", ",", "3"}], "}"}], ",", 
     RowBox[{"{", 
      RowBox[{"2", ",", "3", ",", "4"}], "}"}], ",", 
     RowBox[{"{", 
      RowBox[{"4", ",", "2", ",", "2"}], "}"}], ",", 
     RowBox[{"{", 
      RowBox[{"4", ",", "3", ",", "3"}], "}"}]}], "}"}], ",", 
   RowBox[{"{", 
    RowBox[{
     RowBox[{"{", 
      RowBox[{"2", ",", "3", ",", "2"}], "}"}], ",", 
     RowBox[{"{", 
      RowBox[{"2", ",", "3", ",", "3"}], "}"}], ",", 
     RowBox[{"{", 
      RowBox[{"2", ",", "3", ",", "4"}], "}"}], ",", 
     RowBox[{"{", 
      RowBox[{"4", ",", "2", ",", "2"}], "}"}], ",", 
     RowBox[{"{", 
      RowBox[{"4", ",", "3", ",", "4"}], "}"}]}], "}"}], ",", 
   RowBox[{"{", 
    RowBox[{
     RowBox[{"{", 
      RowBox[{"2", ",", "3", ",", "2"}], "}"}], ",", 
     RowBox[{"{", 
      RowBox[{"2", ",", "3", ",", "3"}], "}"}], ",", 
     RowBox[{"{", 
      RowBox[{"2", ",", "3", ",", "4"}], "}"}], ",", 
     RowBox[{"{", 
      RowBox[{"4", ",", "2", ",", "4"}], "}"}], ",", 
     RowBox[{"{", 
      RowBox[{"4", ",", "3", ",", "2"}], "}"}]}], "}"}], ",", 
   RowBox[{"{", 
    RowBox[{
     RowBox[{"{", 
      RowBox[{"2", ",", "3", ",", "2"}], "}"}], ",", 
     RowBox[{"{", 
      RowBox[{"2", ",", "3", ",", "3"}], "}"}], ",", 
     RowBox[{"{", 
      RowBox[{"2", ",", "3", ",", "4"}], "}"}], ",", 
     RowBox[{"{", 
      RowBox[{"4", ",", "2", ",", "4"}], "}"}], ",", 
     RowBox[{"{", 
      RowBox[{"4", ",", "3", ",", "3"}], "}"}]}], "}"}], ",", 
   RowBox[{"{", 
    RowBox[{
     RowBox[{"{", 
      RowBox[{"2", ",", "3", ",", "2"}], "}"}], ",", 
     RowBox[{"{", 
      RowBox[{"2", ",", "3", ",", "3"}], "}"}], ",", 
     RowBox[{"{", 
      RowBox[{"2", ",", "3", ",", "4"}], "}"}], ",", 
     RowBox[{"{", 
      RowBox[{"4", ",", "2", ",", "4"}], "}"}], ",", 
     RowBox[{"{", 
      RowBox[{"4", ",", "3", ",", "4"}], "}"}]}], "}"}], ",", 
   RowBox[{"{", 
    RowBox[{
     RowBox[{"{", 
      RowBox[{"2", ",", "3", ",", "2"}], "}"}], ",", 
     RowBox[{"{", 
      RowBox[{"2", ",", "3", ",", "3"}], "}"}], ",", 
     RowBox[{"{", 
      RowBox[{"2", ",", "3", ",", "4"}], "}"}], ",", 
     RowBox[{"{", 
      RowBox[{"4", ",", "3", ",", "2"}], "}"}], ",", 
     RowBox[{"{", 
      RowBox[{"4", ",", "3", ",", "3"}], "}"}]}], "}"}], ",", 
   RowBox[{"{", 
    RowBox[{
     RowBox[{"{", 
      RowBox[{"2", ",", "3", ",", "2"}], "}"}], ",", 
     RowBox[{"{", 
      RowBox[{"2", ",", "3", ",", "3"}], "}"}], ",", 
     RowBox[{"{", 
      RowBox[{"2", ",", "3", ",", "4"}], "}"}], ",", 
     RowBox[{"{", 
      RowBox[{"4", ",", "3", ",", "2"}], "}"}], ",", 
     RowBox[{"{", 
      RowBox[{"4", ",", "3", ",", "4"}], "}"}]}], "}"}], ",", 
   RowBox[{"{", 
    RowBox[{
     RowBox[{"{", 
      RowBox[{"2", ",", "3", ",", "2"}], "}"}], ",", 
     RowBox[{"{", 
      RowBox[{"2", ",", "3", ",", "3"}], "}"}], ",", 
     RowBox[{"{", 
      RowBox[{"2", ",", "3", ",", "4"}], "}"}], ",", 
     RowBox[{"{", 
      RowBox[{"4", ",", "3", ",", "3"}], "}"}], ",", 
     RowBox[{"{", 
      RowBox[{"4", ",", "3", ",", "4"}], "}"}]}], "}"}], ",", 
   RowBox[{"{", 
    RowBox[{
     RowBox[{"{", 
      RowBox[{"2", ",", "3", ",", "2"}], "}"}], ",", 
     RowBox[{"{", 
      RowBox[{"2", ",", "3", ",", "3"}], "}"}], ",", 
     RowBox[{"{", 
      RowBox[{"2", ",", "4", ",", "2"}], "}"}], ",", 
     RowBox[{"{", 
      RowBox[{"2", ",", "4", ",", "3"}], "}"}], ",", 
     RowBox[{"{", 
      RowBox[{"3", ",", "4", ",", "2"}], "}"}]}], "}"}], ",", 
   RowBox[{"{", 
    RowBox[{
     RowBox[{"{", 
      RowBox[{"2", ",", "3", ",", "2"}], "}"}], ",", 
     RowBox[{"{", 
      RowBox[{"2", ",", "3", ",", "3"}], "}"}], ",", 
     RowBox[{"{", 
      RowBox[{"2", ",", "4", ",", "2"}], "}"}], ",", 
     RowBox[{"{", 
      RowBox[{"2", ",", "4", ",", "3"}], "}"}], ",", 
     RowBox[{"{", 
      RowBox[{"3", ",", "4", ",", "3"}], "}"}]}], "}"}], ",", 
   RowBox[{"{", 
    RowBox[{
     RowBox[{"{", 
      RowBox[{"2", ",", "3", ",", "2"}], "}"}], ",", 
     RowBox[{"{", 
      RowBox[{"2", ",", "3", ",", "3"}], "}"}], ",", 
     RowBox[{"{", 
      RowBox[{"2", ",", "4", ",", "2"}], "}"}], ",", 
     RowBox[{"{", 
      RowBox[{"2", ",", "4", ",", "3"}], "}"}], ",", 
     RowBox[{"{", 
      RowBox[{"3", ",", "4", ",", "4"}], "}"}]}], "}"}], ",", 
   RowBox[{"{", 
    RowBox[{
     RowBox[{"{", 
      RowBox[{"2", ",", "3", ",", "2"}], "}"}], ",", 
     RowBox[{"{", 
      RowBox[{"2", ",", "3", ",", "3"}], "}"}], ",", 
     RowBox[{"{", 
      RowBox[{"2", ",", "4", ",", "2"}], "}"}], ",", 
     RowBox[{"{", 
      RowBox[{"2", ",", "4", ",", "4"}], "}"}], ",", 
     RowBox[{"{", 
      RowBox[{"3", ",", "4", ",", "2"}], "}"}]}], "}"}], ",", 
   RowBox[{"{", 
    RowBox[{
     RowBox[{"{", 
      RowBox[{"2", ",", "3", ",", "2"}], "}"}], ",", 
     RowBox[{"{", 
      RowBox[{"2", ",", "3", ",", "3"}], "}"}], ",", 
     RowBox[{"{", 
      RowBox[{"2", ",", "4", ",", "2"}], "}"}], ",", 
     RowBox[{"{", 
      RowBox[{"2", ",", "4", ",", "4"}], "}"}], ",", 
     RowBox[{"{", 
      RowBox[{"3", ",", "4", ",", "3"}], "}"}]}], "}"}], ",", 
   RowBox[{"{", 
    RowBox[{
     RowBox[{"{", 
      RowBox[{"2", ",", "3", ",", "2"}], "}"}], ",", 
     RowBox[{"{", 
      RowBox[{"2", ",", "3", ",", "3"}], "}"}], ",", 
     RowBox[{"{", 
      RowBox[{"2", ",", "4", ",", "2"}], "}"}], ",", 
     RowBox[{"{", 
      RowBox[{"2", ",", "4", ",", "4"}], "}"}], ",", 
     RowBox[{"{", 
      RowBox[{"3", ",", "4", ",", "4"}], "}"}]}], "}"}], ",", 
   RowBox[{"{", 
    RowBox[{
     RowBox[{"{", 
      RowBox[{"2", ",", "3", ",", "2"}], "}"}], ",", 
     RowBox[{"{", 
      RowBox[{"2", ",", "3", ",", "3"}], "}"}], ",", 
     RowBox[{"{", 
      RowBox[{"2", ",", "4", ",", "2"}], "}"}], ",", 
     RowBox[{"{", 
      RowBox[{"3", ",", "4", ",", "2"}], "}"}], ",", 
     RowBox[{"{", 
      RowBox[{"3", ",", "4", ",", "3"}], "}"}]}], "}"}], ",", 
   RowBox[{"{", 
    RowBox[{
     RowBox[{"{", 
      RowBox[{"2", ",", "3", ",", "2"}], "}"}], ",", 
     RowBox[{"{", 
      RowBox[{"2", ",", "3", ",", "3"}], "}"}], ",", 
     RowBox[{"{", 
      RowBox[{"2", ",", "4", ",", "2"}], "}"}], ",", 
     RowBox[{"{", 
      RowBox[{"3", ",", "4", ",", "2"}], "}"}], ",", 
     RowBox[{"{", 
      RowBox[{"3", ",", "4", ",", "4"}], "}"}]}], "}"}], ",", 
   RowBox[{"{", 
    RowBox[{
     RowBox[{"{", 
      RowBox[{"2", ",", "3", ",", "2"}], "}"}], ",", 
     RowBox[{"{", 
      RowBox[{"2", ",", "3", ",", "3"}], "}"}], ",", 
     RowBox[{"{", 
      RowBox[{"2", ",", "4", ",", "2"}], "}"}], ",", 
     RowBox[{"{", 
      RowBox[{"3", ",", "4", ",", "2"}], "}"}], ",", 
     RowBox[{"{", 
      RowBox[{"4", ",", "3", ",", "2"}], "}"}]}], "}"}], ",", 
   RowBox[{"{", 
    RowBox[{
     RowBox[{"{", 
      RowBox[{"2", ",", "3", ",", "2"}], "}"}], ",", 
     RowBox[{"{", 
      RowBox[{"2", ",", "3", ",", "3"}], "}"}], ",", 
     RowBox[{"{", 
      RowBox[{"2", ",", "4", ",", "2"}], "}"}], ",", 
     RowBox[{"{", 
      RowBox[{"3", ",", "4", ",", "2"}], "}"}], ",", 
     RowBox[{"{", 
      RowBox[{"4", ",", "3", ",", "3"}], "}"}]}], "}"}], ",", 
   RowBox[{"{", 
    RowBox[{
     RowBox[{"{", 
      RowBox[{"2", ",", "3", ",", "2"}], "}"}], ",", 
     RowBox[{"{", 
      RowBox[{"2", ",", "3", ",", "3"}], "}"}], ",", 
     RowBox[{"{", 
      RowBox[{"2", ",", "4", ",", "2"}], "}"}], ",", 
     RowBox[{"{", 
      RowBox[{"3", ",", "4", ",", "3"}], "}"}], ",", 
     RowBox[{"{", 
      RowBox[{"3", ",", "4", ",", "4"}], "}"}]}], "}"}], ",", 
   RowBox[{"{", 
    RowBox[{
     RowBox[{"{", 
      RowBox[{"2", ",", "3", ",", "2"}], "}"}], ",", 
     RowBox[{"{", 
      RowBox[{"2", ",", "3", ",", "3"}], "}"}], ",", 
     RowBox[{"{", 
      RowBox[{"2", ",", "4", ",", "2"}], "}"}], ",", 
     RowBox[{"{", 
      RowBox[{"3", ",", "4", ",", "4"}], "}"}], ",", 
     RowBox[{"{", 
      RowBox[{"4", ",", "3", ",", "2"}], "}"}]}], "}"}], ",", 
   RowBox[{"{", 
    RowBox[{
     RowBox[{"{", 
      RowBox[{"2", ",", "3", ",", "2"}], "}"}], ",", 
     RowBox[{"{", 
      RowBox[{"2", ",", "3", ",", "3"}], "}"}], ",", 
     RowBox[{"{", 
      RowBox[{"2", ",", "4", ",", "2"}], "}"}], ",", 
     RowBox[{"{", 
      RowBox[{"3", ",", "4", ",", "4"}], "}"}], ",", 
     RowBox[{"{", 
      RowBox[{"4", ",", "3", ",", "3"}], "}"}]}], "}"}], ",", 
   RowBox[{"{", 
    RowBox[{
     RowBox[{"{", 
      RowBox[{"2", ",", "3", ",", "2"}], "}"}], ",", 
     RowBox[{"{", 
      RowBox[{"2", ",", "3", ",", "3"}], "}"}], ",", 
     RowBox[{"{", 
      RowBox[{"2", ",", "4", ",", "2"}], "}"}], ",", 
     RowBox[{"{", 
      RowBox[{"4", ",", "3", ",", "2"}], "}"}], ",", 
     RowBox[{"{", 
      RowBox[{"4", ",", "3", ",", "3"}], "}"}]}], "}"}], ",", 
   RowBox[{"{", 
    RowBox[{
     RowBox[{"{", 
      RowBox[{"2", ",", "3", ",", "2"}], "}"}], ",", 
     RowBox[{"{", 
      RowBox[{"2", ",", "3", ",", "3"}], "}"}], ",", 
     RowBox[{"{", 
      RowBox[{"2", ",", "4", ",", "2"}], "}"}], ",", 
     RowBox[{"{", 
      RowBox[{"4", ",", "3", ",", "2"}], "}"}], ",", 
     RowBox[{"{", 
      RowBox[{"4", ",", "3", ",", "4"}], "}"}]}], "}"}], ",", 
   RowBox[{"{", 
    RowBox[{
     RowBox[{"{", 
      RowBox[{"2", ",", "3", ",", "2"}], "}"}], ",", 
     RowBox[{"{", 
      RowBox[{"2", ",", "3", ",", "3"}], "}"}], ",", 
     RowBox[{"{", 
      RowBox[{"2", ",", "4", ",", "2"}], "}"}], ",", 
     RowBox[{"{", 
      RowBox[{"4", ",", "3", ",", "3"}], "}"}], ",", 
     RowBox[{"{", 
      RowBox[{"4", ",", "3", ",", "4"}], "}"}]}], "}"}], ",", 
   RowBox[{"{", 
    RowBox[{
     RowBox[{"{", 
      RowBox[{"2", ",", "3", ",", "2"}], "}"}], ",", 
     RowBox[{"{", 
      RowBox[{"2", ",", "3", ",", "3"}], "}"}], ",", 
     RowBox[{"{", 
      RowBox[{"2", ",", "4", ",", "3"}], "}"}], ",", 
     RowBox[{"{", 
      RowBox[{"2", ",", "4", ",", "4"}], "}"}], ",", 
     RowBox[{"{", 
      RowBox[{"3", ",", "4", ",", "2"}], "}"}]}], "}"}], ",", 
   RowBox[{"{", 
    RowBox[{
     RowBox[{"{", 
      RowBox[{"2", ",", "3", ",", "2"}], "}"}], ",", 
     RowBox[{"{", 
      RowBox[{"2", ",", "3", ",", "3"}], "}"}], ",", 
     RowBox[{"{", 
      RowBox[{"2", ",", "4", ",", "3"}], "}"}], ",", 
     RowBox[{"{", 
      RowBox[{"2", ",", "4", ",", "4"}], "}"}], ",", 
     RowBox[{"{", 
      RowBox[{"3", ",", "4", ",", "3"}], "}"}]}], "}"}], ",", 
   RowBox[{"{", 
    RowBox[{
     RowBox[{"{", 
      RowBox[{"2", ",", "3", ",", "2"}], "}"}], ",", 
     RowBox[{"{", 
      RowBox[{"2", ",", "3", ",", "3"}], "}"}], ",", 
     RowBox[{"{", 
      RowBox[{"2", ",", "4", ",", "3"}], "}"}], ",", 
     RowBox[{"{", 
      RowBox[{"2", ",", "4", ",", "4"}], "}"}], ",", 
     RowBox[{"{", 
      RowBox[{"3", ",", "4", ",", "4"}], "}"}]}], "}"}], ",", 
   RowBox[{"{", 
    RowBox[{
     RowBox[{"{", 
      RowBox[{"2", ",", "3", ",", "2"}], "}"}], ",", 
     RowBox[{"{", 
      RowBox[{"2", ",", "3", ",", "3"}], "}"}], ",", 
     RowBox[{"{", 
      RowBox[{"2", ",", "4", ",", "3"}], "}"}], ",", 
     RowBox[{"{", 
      RowBox[{"2", ",", "4", ",", "4"}], "}"}], ",", 
     RowBox[{"{", 
      RowBox[{"4", ",", "2", ",", "2"}], "}"}]}], "}"}], ",", 
   RowBox[{"{", 
    RowBox[{
     RowBox[{"{", 
      RowBox[{"2", ",", "3", ",", "2"}], "}"}], ",", 
     RowBox[{"{", 
      RowBox[{"2", ",", "3", ",", "3"}], "}"}], ",", 
     RowBox[{"{", 
      RowBox[{"2", ",", "4", ",", "3"}], "}"}], ",", 
     RowBox[{"{", 
      RowBox[{"3", ",", "4", ",", "2"}], "}"}], ",", 
     RowBox[{"{", 
      RowBox[{"3", ",", "4", ",", "3"}], "}"}]}], "}"}], ",", 
   RowBox[{"{", 
    RowBox[{
     RowBox[{"{", 
      RowBox[{"2", ",", "3", ",", "2"}], "}"}], ",", 
     RowBox[{"{", 
      RowBox[{"2", ",", "3", ",", "3"}], "}"}], ",", 
     RowBox[{"{", 
      RowBox[{"2", ",", "4", ",", "3"}], "}"}], ",", 
     RowBox[{"{", 
      RowBox[{"3", ",", "4", ",", "2"}], "}"}], ",", 
     RowBox[{"{", 
      RowBox[{"3", ",", "4", ",", "4"}], "}"}]}], "}"}], ",", 
   RowBox[{"{", 
    RowBox[{
     RowBox[{"{", 
      RowBox[{"2", ",", "3", ",", "2"}], "}"}], ",", 
     RowBox[{"{", 
      RowBox[{"2", ",", "3", ",", "3"}], "}"}], ",", 
     RowBox[{"{", 
      RowBox[{"2", ",", "4", ",", "3"}], "}"}], ",", 
     RowBox[{"{", 
      RowBox[{"3", ",", "4", ",", "3"}], "}"}], ",", 
     RowBox[{"{", 
      RowBox[{"3", ",", "4", ",", "4"}], "}"}]}], "}"}], ",", 
   RowBox[{"{", 
    RowBox[{
     RowBox[{"{", 
      RowBox[{"2", ",", "3", ",", "2"}], "}"}], ",", 
     RowBox[{"{", 
      RowBox[{"2", ",", "3", ",", "3"}], "}"}], ",", 
     RowBox[{"{", 
      RowBox[{"2", ",", "4", ",", "3"}], "}"}], ",", 
     RowBox[{"{", 
      RowBox[{"3", ",", "4", ",", "3"}], "}"}], ",", 
     RowBox[{"{", 
      RowBox[{"4", ",", "2", ",", "2"}], "}"}]}], "}"}], ",", 
   RowBox[{"{", 
    RowBox[{
     RowBox[{"{", 
      RowBox[{"2", ",", "3", ",", "2"}], "}"}], ",", 
     RowBox[{"{", 
      RowBox[{"2", ",", "3", ",", "3"}], "}"}], ",", 
     RowBox[{"{", 
      RowBox[{"2", ",", "4", ",", "3"}], "}"}], ",", 
     RowBox[{"{", 
      RowBox[{"3", ",", "4", ",", "4"}], "}"}], ",", 
     RowBox[{"{", 
      RowBox[{"4", ",", "2", ",", "2"}], "}"}]}], "}"}], ",", 
   RowBox[{"{", 
    RowBox[{
     RowBox[{"{", 
      RowBox[{"2", ",", "3", ",", "2"}], "}"}], ",", 
     RowBox[{"{", 
      RowBox[{"2", ",", "3", ",", "3"}], "}"}], ",", 
     RowBox[{"{", 
      RowBox[{"2", ",", "4", ",", "4"}], "}"}], ",", 
     RowBox[{"{", 
      RowBox[{"3", ",", "4", ",", "2"}], "}"}], ",", 
     RowBox[{"{", 
      RowBox[{"3", ",", "4", ",", "3"}], "}"}]}], "}"}], ",", 
   RowBox[{"{", 
    RowBox[{
     RowBox[{"{", 
      RowBox[{"2", ",", "3", ",", "2"}], "}"}], ",", 
     RowBox[{"{", 
      RowBox[{"2", ",", "3", ",", "3"}], "}"}], ",", 
     RowBox[{"{", 
      RowBox[{"2", ",", "4", ",", "4"}], "}"}], ",", 
     RowBox[{"{", 
      RowBox[{"3", ",", "4", ",", "2"}], "}"}], ",", 
     RowBox[{"{", 
      RowBox[{"3", ",", "4", ",", "4"}], "}"}]}], "}"}], ",", 
   RowBox[{"{", 
    RowBox[{
     RowBox[{"{", 
      RowBox[{"2", ",", "3", ",", "2"}], "}"}], ",", 
     RowBox[{"{", 
      RowBox[{"2", ",", "3", ",", "3"}], "}"}], ",", 
     RowBox[{"{", 
      RowBox[{"2", ",", "4", ",", "4"}], "}"}], ",", 
     RowBox[{"{", 
      RowBox[{"3", ",", "4", ",", "2"}], "}"}], ",", 
     RowBox[{"{", 
      RowBox[{"4", ",", "3", ",", "2"}], "}"}]}], "}"}], ",", 
   RowBox[{"{", 
    RowBox[{
     RowBox[{"{", 
      RowBox[{"2", ",", "3", ",", "2"}], "}"}], ",", 
     RowBox[{"{", 
      RowBox[{"2", ",", "3", ",", "3"}], "}"}], ",", 
     RowBox[{"{", 
      RowBox[{"2", ",", "4", ",", "4"}], "}"}], ",", 
     RowBox[{"{", 
      RowBox[{"3", ",", "4", ",", "2"}], "}"}], ",", 
     RowBox[{"{", 
      RowBox[{"4", ",", "3", ",", "3"}], "}"}]}], "}"}], ",", 
   RowBox[{"{", 
    RowBox[{
     RowBox[{"{", 
      RowBox[{"2", ",", "3", ",", "2"}], "}"}], ",", 
     RowBox[{"{", 
      RowBox[{"2", ",", "3", ",", "3"}], "}"}], ",", 
     RowBox[{"{", 
      RowBox[{"2", ",", "4", ",", "4"}], "}"}], ",", 
     RowBox[{"{", 
      RowBox[{"3", ",", "4", ",", "3"}], "}"}], ",", 
     RowBox[{"{", 
      RowBox[{"3", ",", "4", ",", "4"}], "}"}]}], "}"}], ",", 
   RowBox[{"{", 
    RowBox[{
     RowBox[{"{", 
      RowBox[{"2", ",", "3", ",", "2"}], "}"}], ",", 
     RowBox[{"{", 
      RowBox[{"2", ",", "3", ",", "3"}], "}"}], ",", 
     RowBox[{"{", 
      RowBox[{"2", ",", "4", ",", "4"}], "}"}], ",", 
     RowBox[{"{", 
      RowBox[{"3", ",", "4", ",", "3"}], "}"}], ",", 
     RowBox[{"{", 
      RowBox[{"4", ",", "2", ",", "2"}], "}"}]}], "}"}], ",", 
   RowBox[{"{", 
    RowBox[{
     RowBox[{"{", 
      RowBox[{"2", ",", "3", ",", "2"}], "}"}], ",", 
     RowBox[{"{", 
      RowBox[{"2", ",", "3", ",", "3"}], "}"}], ",", 
     RowBox[{"{", 
      RowBox[{"2", ",", "4", ",", "4"}], "}"}], ",", 
     RowBox[{"{", 
      RowBox[{"3", ",", "4", ",", "4"}], "}"}], ",", 
     RowBox[{"{", 
      RowBox[{"4", ",", "2", ",", "2"}], "}"}]}], "}"}], ",", 
   RowBox[{"{", 
    RowBox[{
     RowBox[{"{", 
      RowBox[{"2", ",", "3", ",", "2"}], "}"}], ",", 
     RowBox[{"{", 
      RowBox[{"2", ",", "3", ",", "3"}], "}"}], ",", 
     RowBox[{"{", 
      RowBox[{"2", ",", "4", ",", "4"}], "}"}], ",", 
     RowBox[{"{", 
      RowBox[{"3", ",", "4", ",", "4"}], "}"}], ",", 
     RowBox[{"{", 
      RowBox[{"4", ",", "3", ",", "2"}], "}"}]}], "}"}], ",", 
   RowBox[{"{", 
    RowBox[{
     RowBox[{"{", 
      RowBox[{"2", ",", "3", ",", "2"}], "}"}], ",", 
     RowBox[{"{", 
      RowBox[{"2", ",", "3", ",", "3"}], "}"}], ",", 
     RowBox[{"{", 
      RowBox[{"2", ",", "4", ",", "4"}], "}"}], ",", 
     RowBox[{"{", 
      RowBox[{"3", ",", "4", ",", "4"}], "}"}], ",", 
     RowBox[{"{", 
      RowBox[{"4", ",", "3", ",", "3"}], "}"}]}], "}"}], ",", 
   RowBox[{"{", 
    RowBox[{
     RowBox[{"{", 
      RowBox[{"2", ",", "3", ",", "2"}], "}"}], ",", 
     RowBox[{"{", 
      RowBox[{"2", ",", "3", ",", "3"}], "}"}], ",", 
     RowBox[{"{", 
      RowBox[{"2", ",", "4", ",", "4"}], "}"}], ",", 
     RowBox[{"{", 
      RowBox[{"4", ",", "2", ",", "2"}], "}"}], ",", 
     RowBox[{"{", 
      RowBox[{"4", ",", "3", ",", "2"}], "}"}]}], "}"}], ",", 
   RowBox[{"{", 
    RowBox[{
     RowBox[{"{", 
      RowBox[{"2", ",", "3", ",", "2"}], "}"}], ",", 
     RowBox[{"{", 
      RowBox[{"2", ",", "3", ",", "3"}], "}"}], ",", 
     RowBox[{"{", 
      RowBox[{"2", ",", "4", ",", "4"}], "}"}], ",", 
     RowBox[{"{", 
      RowBox[{"4", ",", "2", ",", "2"}], "}"}], ",", 
     RowBox[{"{", 
      RowBox[{"4", ",", "3", ",", "3"}], "}"}]}], "}"}], ",", 
   RowBox[{"{", 
    RowBox[{
     RowBox[{"{", 
      RowBox[{"2", ",", "3", ",", "2"}], "}"}], ",", 
     RowBox[{"{", 
      RowBox[{"2", ",", "3", ",", "3"}], "}"}], ",", 
     RowBox[{"{", 
      RowBox[{"2", ",", "4", ",", "4"}], "}"}], ",", 
     RowBox[{"{", 
      RowBox[{"4", ",", "2", ",", "2"}], "}"}], ",", 
     RowBox[{"{", 
      RowBox[{"4", ",", "3", ",", "4"}], "}"}]}], "}"}], ",", 
   RowBox[{"{", 
    RowBox[{
     RowBox[{"{", 
      RowBox[{"2", ",", "3", ",", "2"}], "}"}], ",", 
     RowBox[{"{", 
      RowBox[{"2", ",", "3", ",", "3"}], "}"}], ",", 
     RowBox[{"{", 
      RowBox[{"2", ",", "4", ",", "4"}], "}"}], ",", 
     RowBox[{"{", 
      RowBox[{"4", ",", "3", ",", "2"}], "}"}], ",", 
     RowBox[{"{", 
      RowBox[{"4", ",", "3", ",", "3"}], "}"}]}], "}"}], ",", 
   RowBox[{"{", 
    RowBox[{
     RowBox[{"{", 
      RowBox[{"2", ",", "3", ",", "2"}], "}"}], ",", 
     RowBox[{"{", 
      RowBox[{"2", ",", "3", ",", "3"}], "}"}], ",", 
     RowBox[{"{", 
      RowBox[{"2", ",", "4", ",", "4"}], "}"}], ",", 
     RowBox[{"{", 
      RowBox[{"4", ",", "3", ",", "2"}], "}"}], ",", 
     RowBox[{"{", 
      RowBox[{"4", ",", "3", ",", "4"}], "}"}]}], "}"}], ",", 
   RowBox[{"{", 
    RowBox[{
     RowBox[{"{", 
      RowBox[{"2", ",", "3", ",", "2"}], "}"}], ",", 
     RowBox[{"{", 
      RowBox[{"2", ",", "3", ",", "3"}], "}"}], ",", 
     RowBox[{"{", 
      RowBox[{"2", ",", "4", ",", "4"}], "}"}], ",", 
     RowBox[{"{", 
      RowBox[{"4", ",", "3", ",", "3"}], "}"}], ",", 
     RowBox[{"{", 
      RowBox[{"4", ",", "3", ",", "4"}], "}"}]}], "}"}], ",", 
   RowBox[{"{", 
    RowBox[{
     RowBox[{"{", 
      RowBox[{"2", ",", "3", ",", "2"}], "}"}], ",", 
     RowBox[{"{", 
      RowBox[{"2", ",", "3", ",", "3"}], "}"}], ",", 
     RowBox[{"{", 
      RowBox[{"3", ",", "4", ",", "2"}], "}"}], ",", 
     RowBox[{"{", 
      RowBox[{"3", ",", "4", ",", "4"}], "}"}], ",", 
     RowBox[{"{", 
      RowBox[{"4", ",", "3", ",", "2"}], "}"}]}], "}"}], ",", 
   RowBox[{"{", 
    RowBox[{
     RowBox[{"{", 
      RowBox[{"2", ",", "3", ",", "2"}], "}"}], ",", 
     RowBox[{"{", 
      RowBox[{"2", ",", "3", ",", "3"}], "}"}], ",", 
     RowBox[{"{", 
      RowBox[{"3", ",", "4", ",", "2"}], "}"}], ",", 
     RowBox[{"{", 
      RowBox[{"3", ",", "4", ",", "4"}], "}"}], ",", 
     RowBox[{"{", 
      RowBox[{"4", ",", "3", ",", "3"}], "}"}]}], "}"}], ",", 
   RowBox[{"{", 
    RowBox[{
     RowBox[{"{", 
      RowBox[{"2", ",", "3", ",", "2"}], "}"}], ",", 
     RowBox[{"{", 
      RowBox[{"2", ",", "3", ",", "3"}], "}"}], ",", 
     RowBox[{"{", 
      RowBox[{"3", ",", "4", ",", "2"}], "}"}], ",", 
     RowBox[{"{", 
      RowBox[{"4", ",", "3", ",", "2"}], "}"}], ",", 
     RowBox[{"{", 
      RowBox[{"4", ",", "3", ",", "3"}], "}"}]}], "}"}], ",", 
   RowBox[{"{", 
    RowBox[{
     RowBox[{"{", 
      RowBox[{"2", ",", "3", ",", "2"}], "}"}], ",", 
     RowBox[{"{", 
      RowBox[{"2", ",", "3", ",", "3"}], "}"}], ",", 
     RowBox[{"{", 
      RowBox[{"3", ",", "4", ",", "3"}], "}"}], ",", 
     RowBox[{"{", 
      RowBox[{"3", ",", "4", ",", "4"}], "}"}], ",", 
     RowBox[{"{", 
      RowBox[{"4", ",", "2", ",", "2"}], "}"}]}], "}"}], ",", 
   RowBox[{"{", 
    RowBox[{
     RowBox[{"{", 
      RowBox[{"2", ",", "3", ",", "2"}], "}"}], ",", 
     RowBox[{"{", 
      RowBox[{"2", ",", "3", ",", "3"}], "}"}], ",", 
     RowBox[{"{", 
      RowBox[{"3", ",", "4", ",", "3"}], "}"}], ",", 
     RowBox[{"{", 
      RowBox[{"3", ",", "4", ",", "4"}], "}"}], ",", 
     RowBox[{"{", 
      RowBox[{"4", ",", "2", ",", "4"}], "}"}]}], "}"}], ",", 
   RowBox[{"{", 
    RowBox[{
     RowBox[{"{", 
      RowBox[{"2", ",", "3", ",", "2"}], "}"}], ",", 
     RowBox[{"{", 
      RowBox[{"2", ",", "3", ",", "3"}], "}"}], ",", 
     RowBox[{"{", 
      RowBox[{"3", ",", "4", ",", "4"}], "}"}], ",", 
     RowBox[{"{", 
      RowBox[{"4", ",", "2", ",", "2"}], "}"}], ",", 
     RowBox[{"{", 
      RowBox[{"4", ",", "3", ",", "2"}], "}"}]}], "}"}], ",", 
   RowBox[{"{", 
    RowBox[{
     RowBox[{"{", 
      RowBox[{"2", ",", "3", ",", "2"}], "}"}], ",", 
     RowBox[{"{", 
      RowBox[{"2", ",", "3", ",", "3"}], "}"}], ",", 
     RowBox[{"{", 
      RowBox[{"3", ",", "4", ",", "4"}], "}"}], ",", 
     RowBox[{"{", 
      RowBox[{"4", ",", "2", ",", "2"}], "}"}], ",", 
     RowBox[{"{", 
      RowBox[{"4", ",", "3", ",", "3"}], "}"}]}], "}"}], ",", 
   RowBox[{"{", 
    RowBox[{
     RowBox[{"{", 
      RowBox[{"2", ",", "3", ",", "2"}], "}"}], ",", 
     RowBox[{"{", 
      RowBox[{"2", ",", "3", ",", "3"}], "}"}], ",", 
     RowBox[{"{", 
      RowBox[{"3", ",", "4", ",", "4"}], "}"}], ",", 
     RowBox[{"{", 
      RowBox[{"4", ",", "2", ",", "4"}], "}"}], ",", 
     RowBox[{"{", 
      RowBox[{"4", ",", "3", ",", "2"}], "}"}]}], "}"}], ",", 
   RowBox[{"{", 
    RowBox[{
     RowBox[{"{", 
      RowBox[{"2", ",", "3", ",", "2"}], "}"}], ",", 
     RowBox[{"{", 
      RowBox[{"2", ",", "3", ",", "3"}], "}"}], ",", 
     RowBox[{"{", 
      RowBox[{"3", ",", "4", ",", "4"}], "}"}], ",", 
     RowBox[{"{", 
      RowBox[{"4", ",", "2", ",", "4"}], "}"}], ",", 
     RowBox[{"{", 
      RowBox[{"4", ",", "3", ",", "3"}], "}"}]}], "}"}], ",", 
   RowBox[{"{", 
    RowBox[{
     RowBox[{"{", 
      RowBox[{"2", ",", "3", ",", "2"}], "}"}], ",", 
     RowBox[{"{", 
      RowBox[{"2", ",", "3", ",", "3"}], "}"}], ",", 
     RowBox[{"{", 
      RowBox[{"3", ",", "4", ",", "4"}], "}"}], ",", 
     RowBox[{"{", 
      RowBox[{"4", ",", "3", ",", "2"}], "}"}], ",", 
     RowBox[{"{", 
      RowBox[{"4", ",", "3", ",", "3"}], "}"}]}], "}"}], ",", 
   RowBox[{"{", 
    RowBox[{
     RowBox[{"{", 
      RowBox[{"2", ",", "3", ",", "2"}], "}"}], ",", 
     RowBox[{"{", 
      RowBox[{"2", ",", "3", ",", "3"}], "}"}], ",", 
     RowBox[{"{", 
      RowBox[{"4", ",", "2", ",", "2"}], "}"}], ",", 
     RowBox[{"{", 
      RowBox[{"4", ",", "3", ",", "2"}], "}"}], ",", 
     RowBox[{"{", 
      RowBox[{"4", ",", "3", ",", "3"}], "}"}]}], "}"}], ",", 
   RowBox[{"{", 
    RowBox[{
     RowBox[{"{", 
      RowBox[{"2", ",", "3", ",", "2"}], "}"}], ",", 
     RowBox[{"{", 
      RowBox[{"2", ",", "3", ",", "3"}], "}"}], ",", 
     RowBox[{"{", 
      RowBox[{"4", ",", "2", ",", "2"}], "}"}], ",", 
     RowBox[{"{", 
      RowBox[{"4", ",", "3", ",", "2"}], "}"}], ",", 
     RowBox[{"{", 
      RowBox[{"4", ",", "3", ",", "4"}], "}"}]}], "}"}], ",", 
   RowBox[{"{", 
    RowBox[{
     RowBox[{"{", 
      RowBox[{"2", ",", "3", ",", "2"}], "}"}], ",", 
     RowBox[{"{", 
      RowBox[{"2", ",", "3", ",", "3"}], "}"}], ",", 
     RowBox[{"{", 
      RowBox[{"4", ",", "2", ",", "4"}], "}"}], ",", 
     RowBox[{"{", 
      RowBox[{"4", ",", "3", ",", "2"}], "}"}], ",", 
     RowBox[{"{", 
      RowBox[{"4", ",", "3", ",", "3"}], "}"}]}], "}"}], ",", 
   RowBox[{"{", 
    RowBox[{
     RowBox[{"{", 
      RowBox[{"2", ",", "3", ",", "2"}], "}"}], ",", 
     RowBox[{"{", 
      RowBox[{"2", ",", "3", ",", "3"}], "}"}], ",", 
     RowBox[{"{", 
      RowBox[{"4", ",", "2", ",", "4"}], "}"}], ",", 
     RowBox[{"{", 
      RowBox[{"4", ",", "3", ",", "2"}], "}"}], ",", 
     RowBox[{"{", 
      RowBox[{"4", ",", "3", ",", "4"}], "}"}]}], "}"}], ",", 
   RowBox[{"{", 
    RowBox[{
     RowBox[{"{", 
      RowBox[{"2", ",", "3", ",", "2"}], "}"}], ",", 
     RowBox[{"{", 
      RowBox[{"2", ",", "3", ",", "4"}], "}"}], ",", 
     RowBox[{"{", 
      RowBox[{"2", ",", "4", ",", "2"}], "}"}], ",", 
     RowBox[{"{", 
      RowBox[{"4", ",", "3", ",", "2"}], "}"}], ",", 
     RowBox[{"{", 
      RowBox[{"4", ",", "3", ",", "3"}], "}"}]}], "}"}], ",", 
   RowBox[{"{", 
    RowBox[{
     RowBox[{"{", 
      RowBox[{"2", ",", "3", ",", "2"}], "}"}], ",", 
     RowBox[{"{", 
      RowBox[{"2", ",", "3", ",", "4"}], "}"}], ",", 
     RowBox[{"{", 
      RowBox[{"2", ",", "4", ",", "2"}], "}"}], ",", 
     RowBox[{"{", 
      RowBox[{"4", ",", "3", ",", "2"}], "}"}], ",", 
     RowBox[{"{", 
      RowBox[{"4", ",", "3", ",", "4"}], "}"}]}], "}"}], ",", 
   RowBox[{"{", 
    RowBox[{
     RowBox[{"{", 
      RowBox[{"2", ",", "3", ",", "2"}], "}"}], ",", 
     RowBox[{"{", 
      RowBox[{"2", ",", "3", ",", "4"}], "}"}], ",", 
     RowBox[{"{", 
      RowBox[{"2", ",", "4", ",", "3"}], "}"}], ",", 
     RowBox[{"{", 
      RowBox[{"2", ",", "4", ",", "4"}], "}"}], ",", 
     RowBox[{"{", 
      RowBox[{"4", ",", "2", ",", "2"}], "}"}]}], "}"}], ",", 
   RowBox[{"{", 
    RowBox[{
     RowBox[{"{", 
      RowBox[{"2", ",", "3", ",", "2"}], "}"}], ",", 
     RowBox[{"{", 
      RowBox[{"2", ",", "3", ",", "4"}], "}"}], ",", 
     RowBox[{"{", 
      RowBox[{"2", ",", "4", ",", "4"}], "}"}], ",", 
     RowBox[{"{", 
      RowBox[{"4", ",", "2", ",", "2"}], "}"}], ",", 
     RowBox[{"{", 
      RowBox[{"4", ",", "3", ",", "2"}], "}"}]}], "}"}], ",", 
   RowBox[{"{", 
    RowBox[{
     RowBox[{"{", 
      RowBox[{"2", ",", "3", ",", "2"}], "}"}], ",", 
     RowBox[{"{", 
      RowBox[{"2", ",", "3", ",", "4"}], "}"}], ",", 
     RowBox[{"{", 
      RowBox[{"2", ",", "4", ",", "4"}], "}"}], ",", 
     RowBox[{"{", 
      RowBox[{"4", ",", "2", ",", "2"}], "}"}], ",", 
     RowBox[{"{", 
      RowBox[{"4", ",", "3", ",", "3"}], "}"}]}], "}"}], ",", 
   RowBox[{"{", 
    RowBox[{
     RowBox[{"{", 
      RowBox[{"2", ",", "3", ",", "2"}], "}"}], ",", 
     RowBox[{"{", 
      RowBox[{"2", ",", "3", ",", "4"}], "}"}], ",", 
     RowBox[{"{", 
      RowBox[{"2", ",", "4", ",", "4"}], "}"}], ",", 
     RowBox[{"{", 
      RowBox[{"4", ",", "2", ",", "2"}], "}"}], ",", 
     RowBox[{"{", 
      RowBox[{"4", ",", "3", ",", "4"}], "}"}]}], "}"}], ",", 
   RowBox[{"{", 
    RowBox[{
     RowBox[{"{", 
      RowBox[{"2", ",", "3", ",", "2"}], "}"}], ",", 
     RowBox[{"{", 
      RowBox[{"2", ",", "3", ",", "4"}], "}"}], ",", 
     RowBox[{"{", 
      RowBox[{"2", ",", "4", ",", "4"}], "}"}], ",", 
     RowBox[{"{", 
      RowBox[{"4", ",", "3", ",", "2"}], "}"}], ",", 
     RowBox[{"{", 
      RowBox[{"4", ",", "3", ",", "3"}], "}"}]}], "}"}], ",", 
   RowBox[{"{", 
    RowBox[{
     RowBox[{"{", 
      RowBox[{"2", ",", "3", ",", "2"}], "}"}], ",", 
     RowBox[{"{", 
      RowBox[{"2", ",", "3", ",", "4"}], "}"}], ",", 
     RowBox[{"{", 
      RowBox[{"2", ",", "4", ",", "4"}], "}"}], ",", 
     RowBox[{"{", 
      RowBox[{"4", ",", "3", ",", "2"}], "}"}], ",", 
     RowBox[{"{", 
      RowBox[{"4", ",", "3", ",", "4"}], "}"}]}], "}"}], ",", 
   RowBox[{"{", 
    RowBox[{
     RowBox[{"{", 
      RowBox[{"2", ",", "3", ",", "2"}], "}"}], ",", 
     RowBox[{"{", 
      RowBox[{"2", ",", "3", ",", "4"}], "}"}], ",", 
     RowBox[{"{", 
      RowBox[{"4", ",", "2", ",", "2"}], "}"}], ",", 
     RowBox[{"{", 
      RowBox[{"4", ",", "3", ",", "2"}], "}"}], ",", 
     RowBox[{"{", 
      RowBox[{"4", ",", "3", ",", "3"}], "}"}]}], "}"}], ",", 
   RowBox[{"{", 
    RowBox[{
     RowBox[{"{", 
      RowBox[{"2", ",", "3", ",", "2"}], "}"}], ",", 
     RowBox[{"{", 
      RowBox[{"2", ",", "3", ",", "4"}], "}"}], ",", 
     RowBox[{"{", 
      RowBox[{"4", ",", "2", ",", "4"}], "}"}], ",", 
     RowBox[{"{", 
      RowBox[{"4", ",", "3", ",", "2"}], "}"}], ",", 
     RowBox[{"{", 
      RowBox[{"4", ",", "3", ",", "3"}], "}"}]}], "}"}], ",", 
   RowBox[{"{", 
    RowBox[{
     RowBox[{"{", 
      RowBox[{"2", ",", "3", ",", "2"}], "}"}], ",", 
     RowBox[{"{", 
      RowBox[{"2", ",", "4", ",", "2"}], "}"}], ",", 
     RowBox[{"{", 
      RowBox[{"3", ",", "4", ",", "2"}], "}"}], ",", 
     RowBox[{"{", 
      RowBox[{"3", ",", "4", ",", "4"}], "}"}], ",", 
     RowBox[{"{", 
      RowBox[{"4", ",", "3", ",", "2"}], "}"}]}], "}"}], ",", 
   RowBox[{"{", 
    RowBox[{
     RowBox[{"{", 
      RowBox[{"2", ",", "3", ",", "2"}], "}"}], ",", 
     RowBox[{"{", 
      RowBox[{"2", ",", "4", ",", "2"}], "}"}], ",", 
     RowBox[{"{", 
      RowBox[{"3", ",", "4", ",", "2"}], "}"}], ",", 
     RowBox[{"{", 
      RowBox[{"3", ",", "4", ",", "4"}], "}"}], ",", 
     RowBox[{"{", 
      RowBox[{"4", ",", "3", ",", "3"}], "}"}]}], "}"}], ",", 
   RowBox[{"{", 
    RowBox[{
     RowBox[{"{", 
      RowBox[{"2", ",", "3", ",", "2"}], "}"}], ",", 
     RowBox[{"{", 
      RowBox[{"2", ",", "4", ",", "3"}], "}"}], ",", 
     RowBox[{"{", 
      RowBox[{"2", ",", "4", ",", "4"}], "}"}], ",", 
     RowBox[{"{", 
      RowBox[{"3", ",", "4", ",", "2"}], "}"}], ",", 
     RowBox[{"{", 
      RowBox[{"3", ",", "4", ",", "4"}], "}"}]}], "}"}], ",", 
   RowBox[{"{", 
    RowBox[{
     RowBox[{"{", 
      RowBox[{"2", ",", "3", ",", "2"}], "}"}], ",", 
     RowBox[{"{", 
      RowBox[{"2", ",", "4", ",", "3"}], "}"}], ",", 
     RowBox[{"{", 
      RowBox[{"2", ",", "4", ",", "4"}], "}"}], ",", 
     RowBox[{"{", 
      RowBox[{"3", ",", "4", ",", "3"}], "}"}], ",", 
     RowBox[{"{", 
      RowBox[{"4", ",", "2", ",", "2"}], "}"}]}], "}"}], ",", 
   RowBox[{"{", 
    RowBox[{
     RowBox[{"{", 
      RowBox[{"2", ",", "3", ",", "2"}], "}"}], ",", 
     RowBox[{"{", 
      RowBox[{"2", ",", "4", ",", "3"}], "}"}], ",", 
     RowBox[{"{", 
      RowBox[{"2", ",", "4", ",", "4"}], "}"}], ",", 
     RowBox[{"{", 
      RowBox[{"3", ",", "4", ",", "4"}], "}"}], ",", 
     RowBox[{"{", 
      RowBox[{"4", ",", "2", ",", "2"}], "}"}]}], "}"}], ",", 
   RowBox[{"{", 
    RowBox[{
     RowBox[{"{", 
      RowBox[{"2", ",", "3", ",", "2"}], "}"}], ",", 
     RowBox[{"{", 
      RowBox[{"2", ",", "4", ",", "4"}], "}"}], ",", 
     RowBox[{"{", 
      RowBox[{"3", ",", "4", ",", "2"}], "}"}], ",", 
     RowBox[{"{", 
      RowBox[{"3", ",", "4", ",", "4"}], "}"}], ",", 
     RowBox[{"{", 
      RowBox[{"4", ",", "3", ",", "2"}], "}"}]}], "}"}], ",", 
   RowBox[{"{", 
    RowBox[{
     RowBox[{"{", 
      RowBox[{"2", ",", "3", ",", "2"}], "}"}], ",", 
     RowBox[{"{", 
      RowBox[{"2", ",", "4", ",", "4"}], "}"}], ",", 
     RowBox[{"{", 
      RowBox[{"3", ",", "4", ",", "2"}], "}"}], ",", 
     RowBox[{"{", 
      RowBox[{"3", ",", "4", ",", "4"}], "}"}], ",", 
     RowBox[{"{", 
      RowBox[{"4", ",", "3", ",", "3"}], "}"}]}], "}"}], ",", 
   RowBox[{"{", 
    RowBox[{
     RowBox[{"{", 
      RowBox[{"2", ",", "3", ",", "2"}], "}"}], ",", 
     RowBox[{"{", 
      RowBox[{"2", ",", "4", ",", "4"}], "}"}], ",", 
     RowBox[{"{", 
      RowBox[{"3", ",", "4", ",", "2"}], "}"}], ",", 
     RowBox[{"{", 
      RowBox[{"4", ",", "3", ",", "2"}], "}"}], ",", 
     RowBox[{"{", 
      RowBox[{"4", ",", "3", ",", "3"}], "}"}]}], "}"}], ",", 
   RowBox[{"{", 
    RowBox[{
     RowBox[{"{", 
      RowBox[{"2", ",", "3", ",", "2"}], "}"}], ",", 
     RowBox[{"{", 
      RowBox[{"2", ",", "4", ",", "4"}], "}"}], ",", 
     RowBox[{"{", 
      RowBox[{"3", ",", "4", ",", "4"}], "}"}], ",", 
     RowBox[{"{", 
      RowBox[{"4", ",", "2", ",", "2"}], "}"}], ",", 
     RowBox[{"{", 
      RowBox[{"4", ",", "3", ",", "2"}], "}"}]}], "}"}], ",", 
   RowBox[{"{", 
    RowBox[{
     RowBox[{"{", 
      RowBox[{"2", ",", "3", ",", "2"}], "}"}], ",", 
     RowBox[{"{", 
      RowBox[{"2", ",", "4", ",", "4"}], "}"}], ",", 
     RowBox[{"{", 
      RowBox[{"3", ",", "4", ",", "4"}], "}"}], ",", 
     RowBox[{"{", 
      RowBox[{"4", ",", "2", ",", "2"}], "}"}], ",", 
     RowBox[{"{", 
      RowBox[{"4", ",", "3", ",", "3"}], "}"}]}], "}"}], ",", 
   RowBox[{"{", 
    RowBox[{
     RowBox[{"{", 
      RowBox[{"2", ",", "3", ",", "2"}], "}"}], ",", 
     RowBox[{"{", 
      RowBox[{"2", ",", "4", ",", "4"}], "}"}], ",", 
     RowBox[{"{", 
      RowBox[{"3", ",", "4", ",", "4"}], "}"}], ",", 
     RowBox[{"{", 
      RowBox[{"4", ",", "3", ",", "2"}], "}"}], ",", 
     RowBox[{"{", 
      RowBox[{"4", ",", "3", ",", "3"}], "}"}]}], "}"}], ",", 
   RowBox[{"{", 
    RowBox[{
     RowBox[{"{", 
      RowBox[{"2", ",", "3", ",", "2"}], "}"}], ",", 
     RowBox[{"{", 
      RowBox[{"2", ",", "4", ",", "4"}], "}"}], ",", 
     RowBox[{"{", 
      RowBox[{"4", ",", "2", ",", "2"}], "}"}], ",", 
     RowBox[{"{", 
      RowBox[{"4", ",", "3", ",", "2"}], "}"}], ",", 
     RowBox[{"{", 
      RowBox[{"4", ",", "3", ",", "3"}], "}"}]}], "}"}], ",", 
   RowBox[{"{", 
    RowBox[{
     RowBox[{"{", 
      RowBox[{"2", ",", "3", ",", "2"}], "}"}], ",", 
     RowBox[{"{", 
      RowBox[{"3", ",", "4", ",", "2"}], "}"}], ",", 
     RowBox[{"{", 
      RowBox[{"3", ",", "4", ",", "4"}], "}"}], ",", 
     RowBox[{"{", 
      RowBox[{"4", ",", "3", ",", "2"}], "}"}], ",", 
     RowBox[{"{", 
      RowBox[{"4", ",", "3", ",", "3"}], "}"}]}], "}"}], ",", 
   RowBox[{"{", 
    RowBox[{
     RowBox[{"{", 
      RowBox[{"2", ",", "3", ",", "2"}], "}"}], ",", 
     RowBox[{"{", 
      RowBox[{"3", ",", "4", ",", "4"}], "}"}], ",", 
     RowBox[{"{", 
      RowBox[{"4", ",", "2", ",", "2"}], "}"}], ",", 
     RowBox[{"{", 
      RowBox[{"4", ",", "3", ",", "2"}], "}"}], ",", 
     RowBox[{"{", 
      RowBox[{"4", ",", "3", ",", "3"}], "}"}]}], "}"}], ",", 
   RowBox[{"{", 
    RowBox[{
     RowBox[{"{", 
      RowBox[{"2", ",", "3", ",", "3"}], "}"}], ",", 
     RowBox[{"{", 
      RowBox[{"2", ",", "3", ",", "4"}], "}"}], ",", 
     RowBox[{"{", 
      RowBox[{"2", ",", "4", ",", "3"}], "}"}], ",", 
     RowBox[{"{", 
      RowBox[{"2", ",", "4", ",", "4"}], "}"}], ",", 
     RowBox[{"{", 
      RowBox[{"3", ",", "2", ",", "2"}], "}"}]}], "}"}], ",", 
   RowBox[{"{", 
    RowBox[{
     RowBox[{"{", 
      RowBox[{"2", ",", "3", ",", "3"}], "}"}], ",", 
     RowBox[{"{", 
      RowBox[{"2", ",", "3", ",", "4"}], "}"}], ",", 
     RowBox[{"{", 
      RowBox[{"2", ",", "4", ",", "3"}], "}"}], ",", 
     RowBox[{"{", 
      RowBox[{"2", ",", "4", ",", "4"}], "}"}], ",", 
     RowBox[{"{", 
      RowBox[{"3", ",", "4", ",", "4"}], "}"}]}], "}"}], ",", 
   RowBox[{"{", 
    RowBox[{
     RowBox[{"{", 
      RowBox[{"2", ",", "3", ",", "3"}], "}"}], ",", 
     RowBox[{"{", 
      RowBox[{"2", ",", "3", ",", "4"}], "}"}], ",", 
     RowBox[{"{", 
      RowBox[{"2", ",", "4", ",", "3"}], "}"}], ",", 
     RowBox[{"{", 
      RowBox[{"3", ",", "2", ",", "2"}], "}"}], ",", 
     RowBox[{"{", 
      RowBox[{"4", ",", "2", ",", "2"}], "}"}]}], "}"}], ",", 
   RowBox[{"{", 
    RowBox[{
     RowBox[{"{", 
      RowBox[{"2", ",", "3", ",", "3"}], "}"}], ",", 
     RowBox[{"{", 
      RowBox[{"2", ",", "3", ",", "4"}], "}"}], ",", 
     RowBox[{"{", 
      RowBox[{"2", ",", "4", ",", "4"}], "}"}], ",", 
     RowBox[{"{", 
      RowBox[{"3", ",", "2", ",", "2"}], "}"}], ",", 
     RowBox[{"{", 
      RowBox[{"4", ",", "2", ",", "2"}], "}"}]}], "}"}], ",", 
   RowBox[{"{", 
    RowBox[{
     RowBox[{"{", 
      RowBox[{"2", ",", "3", ",", "3"}], "}"}], ",", 
     RowBox[{"{", 
      RowBox[{"2", ",", "3", ",", "4"}], "}"}], ",", 
     RowBox[{"{", 
      RowBox[{"2", ",", "4", ",", "4"}], "}"}], ",", 
     RowBox[{"{", 
      RowBox[{"3", ",", "2", ",", "2"}], "}"}], ",", 
     RowBox[{"{", 
      RowBox[{"4", ",", "3", ",", "3"}], "}"}]}], "}"}], ",", 
   RowBox[{"{", 
    RowBox[{
     RowBox[{"{", 
      RowBox[{"2", ",", "3", ",", "3"}], "}"}], ",", 
     RowBox[{"{", 
      RowBox[{"2", ",", "3", ",", "4"}], "}"}], ",", 
     RowBox[{"{", 
      RowBox[{"2", ",", "4", ",", "4"}], "}"}], ",", 
     RowBox[{"{", 
      RowBox[{"4", ",", "2", ",", "2"}], "}"}], ",", 
     RowBox[{"{", 
      RowBox[{"4", ",", "3", ",", "2"}], "}"}]}], "}"}], ",", 
   RowBox[{"{", 
    RowBox[{
     RowBox[{"{", 
      RowBox[{"2", ",", "3", ",", "3"}], "}"}], ",", 
     RowBox[{"{", 
      RowBox[{"2", ",", "3", ",", "4"}], "}"}], ",", 
     RowBox[{"{", 
      RowBox[{"2", ",", "4", ",", "4"}], "}"}], ",", 
     RowBox[{"{", 
      RowBox[{"4", ",", "2", ",", "2"}], "}"}], ",", 
     RowBox[{"{", 
      RowBox[{"4", ",", "3", ",", "3"}], "}"}]}], "}"}], ",", 
   RowBox[{"{", 
    RowBox[{
     RowBox[{"{", 
      RowBox[{"2", ",", "3", ",", "3"}], "}"}], ",", 
     RowBox[{"{", 
      RowBox[{"2", ",", "3", ",", "4"}], "}"}], ",", 
     RowBox[{"{", 
      RowBox[{"2", ",", "4", ",", "4"}], "}"}], ",", 
     RowBox[{"{", 
      RowBox[{"4", ",", "3", ",", "2"}], "}"}], ",", 
     RowBox[{"{", 
      RowBox[{"4", ",", "3", ",", "3"}], "}"}]}], "}"}], ",", 
   RowBox[{"{", 
    RowBox[{
     RowBox[{"{", 
      RowBox[{"2", ",", "3", ",", "3"}], "}"}], ",", 
     RowBox[{"{", 
      RowBox[{"2", ",", "3", ",", "4"}], "}"}], ",", 
     RowBox[{"{", 
      RowBox[{"3", ",", "2", ",", "2"}], "}"}], ",", 
     RowBox[{"{", 
      RowBox[{"3", ",", "2", ",", "4"}], "}"}], ",", 
     RowBox[{"{", 
      RowBox[{"4", ",", "2", ",", "2"}], "}"}]}], "}"}], ",", 
   RowBox[{"{", 
    RowBox[{
     RowBox[{"{", 
      RowBox[{"2", ",", "3", ",", "3"}], "}"}], ",", 
     RowBox[{"{", 
      RowBox[{"2", ",", "3", ",", "4"}], "}"}], ",", 
     RowBox[{"{", 
      RowBox[{"3", ",", "2", ",", "2"}], "}"}], ",", 
     RowBox[{"{", 
      RowBox[{"4", ",", "2", ",", "2"}], "}"}], ",", 
     RowBox[{"{", 
      RowBox[{"4", ",", "3", ",", "3"}], "}"}]}], "}"}], ",", 
   RowBox[{"{", 
    RowBox[{
     RowBox[{"{", 
      RowBox[{"2", ",", "3", ",", "3"}], "}"}], ",", 
     RowBox[{"{", 
      RowBox[{"2", ",", "3", ",", "4"}], "}"}], ",", 
     RowBox[{"{", 
      RowBox[{"3", ",", "2", ",", "4"}], "}"}], ",", 
     RowBox[{"{", 
      RowBox[{"4", ",", "2", ",", "2"}], "}"}], ",", 
     RowBox[{"{", 
      RowBox[{"4", ",", "3", ",", "3"}], "}"}]}], "}"}], ",", 
   RowBox[{"{", 
    RowBox[{
     RowBox[{"{", 
      RowBox[{"2", ",", "3", ",", "3"}], "}"}], ",", 
     RowBox[{"{", 
      RowBox[{"2", ",", "4", ",", "3"}], "}"}], ",", 
     RowBox[{"{", 
      RowBox[{"3", ",", "2", ",", "2"}], "}"}], ",", 
     RowBox[{"{", 
      RowBox[{"3", ",", "4", ",", "4"}], "}"}], ",", 
     RowBox[{"{", 
      RowBox[{"4", ",", "2", ",", "2"}], "}"}]}], "}"}], ",", 
   RowBox[{"{", 
    RowBox[{
     RowBox[{"{", 
      RowBox[{"2", ",", "3", ",", "3"}], "}"}], ",", 
     RowBox[{"{", 
      RowBox[{"2", ",", "4", ",", "4"}], "}"}], ",", 
     RowBox[{"{", 
      RowBox[{"3", ",", "2", ",", "2"}], "}"}], ",", 
     RowBox[{"{", 
      RowBox[{"3", ",", "4", ",", "4"}], "}"}], ",", 
     RowBox[{"{", 
      RowBox[{"4", ",", "2", ",", "2"}], "}"}]}], "}"}]}], "}"}]], "Print",
 CellChangeTimes->{3.789262564619171*^9, 3.789920162094679*^9, 
  3.790957793536346*^9, 3.790958524187145*^9, 3.994584644936831*^9, 
  3.9945875447489243`*^9},
 CellLabel->
  "During evaluation of \
In[103]:=",ExpressionUUID->"eb764450-c902-4d17-84e8-006a57b13aba"],

Cell[BoxData[
 InterpretationBox[
  RowBox[{"\<\"CODE LENGTH:\"\>", "\[InvisibleSpace]", "6"}],
  SequenceForm["CODE LENGTH:", 6],
  Editable->False]], "Print",
 CellChangeTimes->{3.789262564619171*^9, 3.789920162094679*^9, 
  3.790957793536346*^9, 3.790958524187145*^9, 3.994584644936831*^9, 
  3.9945875447659187`*^9},
 CellLabel->
  "During evaluation of \
In[103]:=",ExpressionUUID->"80486c2d-df73-4c09-bb14-e574461a32e5"],

Cell[BoxData[
 InterpretationBox[
  RowBox[{"\<\"number of codes:\"\>", "\[InvisibleSpace]", "245"}],
  SequenceForm["number of codes:", 245],
  Editable->False]], "Print",
 CellChangeTimes->{3.789262564619171*^9, 3.789920162094679*^9, 
  3.790957793536346*^9, 3.790958524187145*^9, 3.994584644936831*^9, 
  3.994587544766466*^9},
 CellLabel->
  "During evaluation of \
In[103]:=",ExpressionUUID->"b93ba2d8-8210-445f-977d-f0725fe8683c"],

Cell[BoxData[
 RowBox[{"{", 
  RowBox[{
   RowBox[{"{", 
    RowBox[{
     RowBox[{"{", 
      RowBox[{"2", ",", "2", ",", "3"}], "}"}], ",", 
     RowBox[{"{", 
      RowBox[{"2", ",", "2", ",", "4"}], "}"}], ",", 
     RowBox[{"{", 
      RowBox[{"2", ",", "3", ",", "3"}], "}"}], ",", 
     RowBox[{"{", 
      RowBox[{"2", ",", "3", ",", "4"}], "}"}], ",", 
     RowBox[{"{", 
      RowBox[{"2", ",", "4", ",", "3"}], "}"}], ",", 
     RowBox[{"{", 
      RowBox[{"2", ",", "4", ",", "4"}], "}"}]}], "}"}], ",", 
   RowBox[{"{", 
    RowBox[{
     RowBox[{"{", 
      RowBox[{"2", ",", "2", ",", "3"}], "}"}], ",", 
     RowBox[{"{", 
      RowBox[{"2", ",", "2", ",", "4"}], "}"}], ",", 
     RowBox[{"{", 
      RowBox[{"2", ",", "3", ",", "3"}], "}"}], ",", 
     RowBox[{"{", 
      RowBox[{"4", ",", "2", ",", "4"}], "}"}], ",", 
     RowBox[{"{", 
      RowBox[{"4", ",", "3", ",", "3"}], "}"}], ",", 
     RowBox[{"{", 
      RowBox[{"4", ",", "3", ",", "4"}], "}"}]}], "}"}], ",", 
   RowBox[{"{", 
    RowBox[{
     RowBox[{"{", 
      RowBox[{"2", ",", "2", ",", "3"}], "}"}], ",", 
     RowBox[{"{", 
      RowBox[{"2", ",", "2", ",", "4"}], "}"}], ",", 
     RowBox[{"{", 
      RowBox[{"3", ",", "2", ",", "3"}], "}"}], ",", 
     RowBox[{"{", 
      RowBox[{"3", ",", "2", ",", "4"}], "}"}], ",", 
     RowBox[{"{", 
      RowBox[{"3", ",", "3", ",", "4"}], "}"}], ",", 
     RowBox[{"{", 
      RowBox[{"4", ",", "2", ",", "3"}], "}"}]}], "}"}], ",", 
   RowBox[{"{", 
    RowBox[{
     RowBox[{"{", 
      RowBox[{"2", ",", "2", ",", "3"}], "}"}], ",", 
     RowBox[{"{", 
      RowBox[{"2", ",", "2", ",", "4"}], "}"}], ",", 
     RowBox[{"{", 
      RowBox[{"3", ",", "2", ",", "3"}], "}"}], ",", 
     RowBox[{"{", 
      RowBox[{"3", ",", "2", ",", "4"}], "}"}], ",", 
     RowBox[{"{", 
      RowBox[{"3", ",", "3", ",", "4"}], "}"}], ",", 
     RowBox[{"{", 
      RowBox[{"4", ",", "2", ",", "4"}], "}"}]}], "}"}], ",", 
   RowBox[{"{", 
    RowBox[{
     RowBox[{"{", 
      RowBox[{"2", ",", "2", ",", "3"}], "}"}], ",", 
     RowBox[{"{", 
      RowBox[{"2", ",", "2", ",", "4"}], "}"}], ",", 
     RowBox[{"{", 
      RowBox[{"3", ",", "2", ",", "3"}], "}"}], ",", 
     RowBox[{"{", 
      RowBox[{"3", ",", "2", ",", "4"}], "}"}], ",", 
     RowBox[{"{", 
      RowBox[{"3", ",", "3", ",", "4"}], "}"}], ",", 
     RowBox[{"{", 
      RowBox[{"4", ",", "3", ",", "4"}], "}"}]}], "}"}], ",", 
   RowBox[{"{", 
    RowBox[{
     RowBox[{"{", 
      RowBox[{"2", ",", "2", ",", "3"}], "}"}], ",", 
     RowBox[{"{", 
      RowBox[{"2", ",", "2", ",", "4"}], "}"}], ",", 
     RowBox[{"{", 
      RowBox[{"3", ",", "2", ",", "3"}], "}"}], ",", 
     RowBox[{"{", 
      RowBox[{"3", ",", "2", ",", "4"}], "}"}], ",", 
     RowBox[{"{", 
      RowBox[{"3", ",", "3", ",", "4"}], "}"}], ",", 
     RowBox[{"{", 
      RowBox[{"4", ",", "4", ",", "2"}], "}"}]}], "}"}], ",", 
   RowBox[{"{", 
    RowBox[{
     RowBox[{"{", 
      RowBox[{"2", ",", "2", ",", "3"}], "}"}], ",", 
     RowBox[{"{", 
      RowBox[{"2", ",", "2", ",", "4"}], "}"}], ",", 
     RowBox[{"{", 
      RowBox[{"3", ",", "2", ",", "3"}], "}"}], ",", 
     RowBox[{"{", 
      RowBox[{"3", ",", "2", ",", "4"}], "}"}], ",", 
     RowBox[{"{", 
      RowBox[{"3", ",", "3", ",", "4"}], "}"}], ",", 
     RowBox[{"{", 
      RowBox[{"4", ",", "4", ",", "3"}], "}"}]}], "}"}], ",", 
   RowBox[{"{", 
    RowBox[{
     RowBox[{"{", 
      RowBox[{"2", ",", "2", ",", "3"}], "}"}], ",", 
     RowBox[{"{", 
      RowBox[{"2", ",", "2", ",", "4"}], "}"}], ",", 
     RowBox[{"{", 
      RowBox[{"3", ",", "2", ",", "3"}], "}"}], ",", 
     RowBox[{"{", 
      RowBox[{"3", ",", "2", ",", "4"}], "}"}], ",", 
     RowBox[{"{", 
      RowBox[{"3", ",", "4", ",", "2"}], "}"}], ",", 
     RowBox[{"{", 
      RowBox[{"3", ",", "4", ",", "3"}], "}"}]}], "}"}], ",", 
   RowBox[{"{", 
    RowBox[{
     RowBox[{"{", 
      RowBox[{"2", ",", "2", ",", "3"}], "}"}], ",", 
     RowBox[{"{", 
      RowBox[{"2", ",", "2", ",", "4"}], "}"}], ",", 
     RowBox[{"{", 
      RowBox[{"3", ",", "2", ",", "3"}], "}"}], ",", 
     RowBox[{"{", 
      RowBox[{"3", ",", "2", ",", "4"}], "}"}], ",", 
     RowBox[{"{", 
      RowBox[{"3", ",", "4", ",", "2"}], "}"}], ",", 
     RowBox[{"{", 
      RowBox[{"3", ",", "4", ",", "4"}], "}"}]}], "}"}], ",", 
   RowBox[{"{", 
    RowBox[{
     RowBox[{"{", 
      RowBox[{"2", ",", "2", ",", "3"}], "}"}], ",", 
     RowBox[{"{", 
      RowBox[{"2", ",", "2", ",", "4"}], "}"}], ",", 
     RowBox[{"{", 
      RowBox[{"3", ",", "2", ",", "3"}], "}"}], ",", 
     RowBox[{"{", 
      RowBox[{"3", ",", "2", ",", "4"}], "}"}], ",", 
     RowBox[{"{", 
      RowBox[{"3", ",", "4", ",", "2"}], "}"}], ",", 
     RowBox[{"{", 
      RowBox[{"4", ",", "3", ",", "3"}], "}"}]}], "}"}], ",", 
   RowBox[{"{", 
    RowBox[{
     RowBox[{"{", 
      RowBox[{"2", ",", "2", ",", "3"}], "}"}], ",", 
     RowBox[{"{", 
      RowBox[{"2", ",", "2", ",", "4"}], "}"}], ",", 
     RowBox[{"{", 
      RowBox[{"3", ",", "2", ",", "3"}], "}"}], ",", 
     RowBox[{"{", 
      RowBox[{"3", ",", "2", ",", "4"}], "}"}], ",", 
     RowBox[{"{", 
      RowBox[{"3", ",", "4", ",", "2"}], "}"}], ",", 
     RowBox[{"{", 
      RowBox[{"4", ",", "4", ",", "2"}], "}"}]}], "}"}], ",", 
   RowBox[{"{", 
    RowBox[{
     RowBox[{"{", 
      RowBox[{"2", ",", "2", ",", "3"}], "}"}], ",", 
     RowBox[{"{", 
      RowBox[{"2", ",", "2", ",", "4"}], "}"}], ",", 
     RowBox[{"{", 
      RowBox[{"3", ",", "2", ",", "3"}], "}"}], ",", 
     RowBox[{"{", 
      RowBox[{"3", ",", "2", ",", "4"}], "}"}], ",", 
     RowBox[{"{", 
      RowBox[{"3", ",", "4", ",", "2"}], "}"}], ",", 
     RowBox[{"{", 
      RowBox[{"4", ",", "4", ",", "3"}], "}"}]}], "}"}], ",", 
   RowBox[{"{", 
    RowBox[{
     RowBox[{"{", 
      RowBox[{"2", ",", "2", ",", "3"}], "}"}], ",", 
     RowBox[{"{", 
      RowBox[{"2", ",", "2", ",", "4"}], "}"}], ",", 
     RowBox[{"{", 
      RowBox[{"3", ",", "2", ",", "3"}], "}"}], ",", 
     RowBox[{"{", 
      RowBox[{"3", ",", "2", ",", "4"}], "}"}], ",", 
     RowBox[{"{", 
      RowBox[{"3", ",", "4", ",", "3"}], "}"}], ",", 
     RowBox[{"{", 
      RowBox[{"3", ",", "4", ",", "4"}], "}"}]}], "}"}], ",", 
   RowBox[{"{", 
    RowBox[{
     RowBox[{"{", 
      RowBox[{"2", ",", "2", ",", "3"}], "}"}], ",", 
     RowBox[{"{", 
      RowBox[{"2", ",", "2", ",", "4"}], "}"}], ",", 
     RowBox[{"{", 
      RowBox[{"3", ",", "2", ",", "3"}], "}"}], ",", 
     RowBox[{"{", 
      RowBox[{"3", ",", "2", ",", "4"}], "}"}], ",", 
     RowBox[{"{", 
      RowBox[{"3", ",", "4", ",", "3"}], "}"}], ",", 
     RowBox[{"{", 
      RowBox[{"4", ",", "2", ",", "3"}], "}"}]}], "}"}], ",", 
   RowBox[{"{", 
    RowBox[{
     RowBox[{"{", 
      RowBox[{"2", ",", "2", ",", "3"}], "}"}], ",", 
     RowBox[{"{", 
      RowBox[{"2", ",", "2", ",", "4"}], "}"}], ",", 
     RowBox[{"{", 
      RowBox[{"3", ",", "2", ",", "3"}], "}"}], ",", 
     RowBox[{"{", 
      RowBox[{"3", ",", "2", ",", "4"}], "}"}], ",", 
     RowBox[{"{", 
      RowBox[{"3", ",", "4", ",", "3"}], "}"}], ",", 
     RowBox[{"{", 
      RowBox[{"4", ",", "2", ",", "4"}], "}"}]}], "}"}], ",", 
   RowBox[{"{", 
    RowBox[{
     RowBox[{"{", 
      RowBox[{"2", ",", "2", ",", "3"}], "}"}], ",", 
     RowBox[{"{", 
      RowBox[{"2", ",", "2", ",", "4"}], "}"}], ",", 
     RowBox[{"{", 
      RowBox[{"3", ",", "2", ",", "3"}], "}"}], ",", 
     RowBox[{"{", 
      RowBox[{"3", ",", "2", ",", "4"}], "}"}], ",", 
     RowBox[{"{", 
      RowBox[{"3", ",", "4", ",", "3"}], "}"}], ",", 
     RowBox[{"{", 
      RowBox[{"4", ",", "4", ",", "2"}], "}"}]}], "}"}], ",", 
   RowBox[{"{", 
    RowBox[{
     RowBox[{"{", 
      RowBox[{"2", ",", "2", ",", "3"}], "}"}], ",", 
     RowBox[{"{", 
      RowBox[{"2", ",", "2", ",", "4"}], "}"}], ",", 
     RowBox[{"{", 
      RowBox[{"3", ",", "2", ",", "3"}], "}"}], ",", 
     RowBox[{"{", 
      RowBox[{"3", ",", "2", ",", "4"}], "}"}], ",", 
     RowBox[{"{", 
      RowBox[{"3", ",", "4", ",", "3"}], "}"}], ",", 
     RowBox[{"{", 
      RowBox[{"4", ",", "4", ",", "3"}], "}"}]}], "}"}], ",", 
   RowBox[{"{", 
    RowBox[{
     RowBox[{"{", 
      RowBox[{"2", ",", "2", ",", "3"}], "}"}], ",", 
     RowBox[{"{", 
      RowBox[{"2", ",", "2", ",", "4"}], "}"}], ",", 
     RowBox[{"{", 
      RowBox[{"3", ",", "2", ",", "3"}], "}"}], ",", 
     RowBox[{"{", 
      RowBox[{"3", ",", "2", ",", "4"}], "}"}], ",", 
     RowBox[{"{", 
      RowBox[{"3", ",", "4", ",", "4"}], "}"}], ",", 
     RowBox[{"{", 
      RowBox[{"4", ",", "2", ",", "3"}], "}"}]}], "}"}], ",", 
   RowBox[{"{", 
    RowBox[{
     RowBox[{"{", 
      RowBox[{"2", ",", "2", ",", "3"}], "}"}], ",", 
     RowBox[{"{", 
      RowBox[{"2", ",", "2", ",", "4"}], "}"}], ",", 
     RowBox[{"{", 
      RowBox[{"3", ",", "2", ",", "3"}], "}"}], ",", 
     RowBox[{"{", 
      RowBox[{"3", ",", "2", ",", "4"}], "}"}], ",", 
     RowBox[{"{", 
      RowBox[{"3", ",", "4", ",", "4"}], "}"}], ",", 
     RowBox[{"{", 
      RowBox[{"4", ",", "2", ",", "4"}], "}"}]}], "}"}], ",", 
   RowBox[{"{", 
    RowBox[{
     RowBox[{"{", 
      RowBox[{"2", ",", "2", ",", "3"}], "}"}], ",", 
     RowBox[{"{", 
      RowBox[{"2", ",", "2", ",", "4"}], "}"}], ",", 
     RowBox[{"{", 
      RowBox[{"3", ",", "2", ",", "3"}], "}"}], ",", 
     RowBox[{"{", 
      RowBox[{"3", ",", "2", ",", "4"}], "}"}], ",", 
     RowBox[{"{", 
      RowBox[{"3", ",", "4", ",", "4"}], "}"}], ",", 
     RowBox[{"{", 
      RowBox[{"4", ",", "3", ",", "3"}], "}"}]}], "}"}], ",", 
   RowBox[{"{", 
    RowBox[{
     RowBox[{"{", 
      RowBox[{"2", ",", "2", ",", "3"}], "}"}], ",", 
     RowBox[{"{", 
      RowBox[{"2", ",", "2", ",", "4"}], "}"}], ",", 
     RowBox[{"{", 
      RowBox[{"3", ",", "2", ",", "3"}], "}"}], ",", 
     RowBox[{"{", 
      RowBox[{"3", ",", "2", ",", "4"}], "}"}], ",", 
     RowBox[{"{", 
      RowBox[{"4", ",", "2", ",", "3"}], "}"}], ",", 
     RowBox[{"{", 
      RowBox[{"4", ",", "2", ",", "4"}], "}"}]}], "}"}], ",", 
   RowBox[{"{", 
    RowBox[{
     RowBox[{"{", 
      RowBox[{"2", ",", "2", ",", "3"}], "}"}], ",", 
     RowBox[{"{", 
      RowBox[{"2", ",", "2", ",", "4"}], "}"}], ",", 
     RowBox[{"{", 
      RowBox[{"3", ",", "2", ",", "3"}], "}"}], ",", 
     RowBox[{"{", 
      RowBox[{"3", ",", "2", ",", "4"}], "}"}], ",", 
     RowBox[{"{", 
      RowBox[{"4", ",", "2", ",", "3"}], "}"}], ",", 
     RowBox[{"{", 
      RowBox[{"4", ",", "3", ",", "3"}], "}"}]}], "}"}], ",", 
   RowBox[{"{", 
    RowBox[{
     RowBox[{"{", 
      RowBox[{"2", ",", "2", ",", "3"}], "}"}], ",", 
     RowBox[{"{", 
      RowBox[{"2", ",", "2", ",", "4"}], "}"}], ",", 
     RowBox[{"{", 
      RowBox[{"3", ",", "2", ",", "3"}], "}"}], ",", 
     RowBox[{"{", 
      RowBox[{"3", ",", "2", ",", "4"}], "}"}], ",", 
     RowBox[{"{", 
      RowBox[{"4", ",", "2", ",", "3"}], "}"}], ",", 
     RowBox[{"{", 
      RowBox[{"4", ",", "3", ",", "4"}], "}"}]}], "}"}], ",", 
   RowBox[{"{", 
    RowBox[{
     RowBox[{"{", 
      RowBox[{"2", ",", "2", ",", "3"}], "}"}], ",", 
     RowBox[{"{", 
      RowBox[{"2", ",", "2", ",", "4"}], "}"}], ",", 
     RowBox[{"{", 
      RowBox[{"3", ",", "2", ",", "3"}], "}"}], ",", 
     RowBox[{"{", 
      RowBox[{"3", ",", "2", ",", "4"}], "}"}], ",", 
     RowBox[{"{", 
      RowBox[{"4", ",", "2", ",", "3"}], "}"}], ",", 
     RowBox[{"{", 
      RowBox[{"4", ",", "4", ",", "3"}], "}"}]}], "}"}], ",", 
   RowBox[{"{", 
    RowBox[{
     RowBox[{"{", 
      RowBox[{"2", ",", "2", ",", "3"}], "}"}], ",", 
     RowBox[{"{", 
      RowBox[{"2", ",", "2", ",", "4"}], "}"}], ",", 
     RowBox[{"{", 
      RowBox[{"3", ",", "2", ",", "3"}], "}"}], ",", 
     RowBox[{"{", 
      RowBox[{"3", ",", "2", ",", "4"}], "}"}], ",", 
     RowBox[{"{", 
      RowBox[{"4", ",", "2", ",", "4"}], "}"}], ",", 
     RowBox[{"{", 
      RowBox[{"4", ",", "3", ",", "3"}], "}"}]}], "}"}], ",", 
   RowBox[{"{", 
    RowBox[{
     RowBox[{"{", 
      RowBox[{"2", ",", "2", ",", "3"}], "}"}], ",", 
     RowBox[{"{", 
      RowBox[{"2", ",", "2", ",", "4"}], "}"}], ",", 
     RowBox[{"{", 
      RowBox[{"3", ",", "2", ",", "3"}], "}"}], ",", 
     RowBox[{"{", 
      RowBox[{"3", ",", "2", ",", "4"}], "}"}], ",", 
     RowBox[{"{", 
      RowBox[{"4", ",", "2", ",", "4"}], "}"}], ",", 
     RowBox[{"{", 
      RowBox[{"4", ",", "3", ",", "4"}], "}"}]}], "}"}], ",", 
   RowBox[{"{", 
    RowBox[{
     RowBox[{"{", 
      RowBox[{"2", ",", "2", ",", "3"}], "}"}], ",", 
     RowBox[{"{", 
      RowBox[{"2", ",", "2", ",", "4"}], "}"}], ",", 
     RowBox[{"{", 
      RowBox[{"3", ",", "2", ",", "3"}], "}"}], ",", 
     RowBox[{"{", 
      RowBox[{"3", ",", "2", ",", "4"}], "}"}], ",", 
     RowBox[{"{", 
      RowBox[{"4", ",", "2", ",", "4"}], "}"}], ",", 
     RowBox[{"{", 
      RowBox[{"4", ",", "4", ",", "3"}], "}"}]}], "}"}], ",", 
   RowBox[{"{", 
    RowBox[{
     RowBox[{"{", 
      RowBox[{"2", ",", "2", ",", "3"}], "}"}], ",", 
     RowBox[{"{", 
      RowBox[{"2", ",", "2", ",", "4"}], "}"}], ",", 
     RowBox[{"{", 
      RowBox[{"3", ",", "2", ",", "3"}], "}"}], ",", 
     RowBox[{"{", 
      RowBox[{"3", ",", "2", ",", "4"}], "}"}], ",", 
     RowBox[{"{", 
      RowBox[{"4", ",", "3", ",", "3"}], "}"}], ",", 
     RowBox[{"{", 
      RowBox[{"4", ",", "3", ",", "4"}], "}"}]}], "}"}], ",", 
   RowBox[{"{", 
    RowBox[{
     RowBox[{"{", 
      RowBox[{"2", ",", "2", ",", "3"}], "}"}], ",", 
     RowBox[{"{", 
      RowBox[{"2", ",", "2", ",", "4"}], "}"}], ",", 
     RowBox[{"{", 
      RowBox[{"3", ",", "2", ",", "3"}], "}"}], ",", 
     RowBox[{"{", 
      RowBox[{"3", ",", "2", ",", "4"}], "}"}], ",", 
     RowBox[{"{", 
      RowBox[{"4", ",", "3", ",", "3"}], "}"}], ",", 
     RowBox[{"{", 
      RowBox[{"4", ",", "4", ",", "2"}], "}"}]}], "}"}], ",", 
   RowBox[{"{", 
    RowBox[{
     RowBox[{"{", 
      RowBox[{"2", ",", "2", ",", "3"}], "}"}], ",", 
     RowBox[{"{", 
      RowBox[{"2", ",", "2", ",", "4"}], "}"}], ",", 
     RowBox[{"{", 
      RowBox[{"3", ",", "2", ",", "3"}], "}"}], ",", 
     RowBox[{"{", 
      RowBox[{"3", ",", "2", ",", "4"}], "}"}], ",", 
     RowBox[{"{", 
      RowBox[{"4", ",", "3", ",", "4"}], "}"}], ",", 
     RowBox[{"{", 
      RowBox[{"4", ",", "4", ",", "2"}], "}"}]}], "}"}], ",", 
   RowBox[{"{", 
    RowBox[{
     RowBox[{"{", 
      RowBox[{"2", ",", "2", ",", "3"}], "}"}], ",", 
     RowBox[{"{", 
      RowBox[{"2", ",", "2", ",", "4"}], "}"}], ",", 
     RowBox[{"{", 
      RowBox[{"3", ",", "2", ",", "3"}], "}"}], ",", 
     RowBox[{"{", 
      RowBox[{"3", ",", "2", ",", "4"}], "}"}], ",", 
     RowBox[{"{", 
      RowBox[{"4", ",", "4", ",", "2"}], "}"}], ",", 
     RowBox[{"{", 
      RowBox[{"4", ",", "4", ",", "3"}], "}"}]}], "}"}], ",", 
   RowBox[{"{", 
    RowBox[{
     RowBox[{"{", 
      RowBox[{"2", ",", "2", ",", "3"}], "}"}], ",", 
     RowBox[{"{", 
      RowBox[{"2", ",", "2", ",", "4"}], "}"}], ",", 
     RowBox[{"{", 
      RowBox[{"3", ",", "2", ",", "3"}], "}"}], ",", 
     RowBox[{"{", 
      RowBox[{"3", ",", "3", ",", "4"}], "}"}], ",", 
     RowBox[{"{", 
      RowBox[{"4", ",", "2", ",", "3"}], "}"}], ",", 
     RowBox[{"{", 
      RowBox[{"4", ",", "3", ",", "4"}], "}"}]}], "}"}], ",", 
   RowBox[{"{", 
    RowBox[{
     RowBox[{"{", 
      RowBox[{"2", ",", "2", ",", "3"}], "}"}], ",", 
     RowBox[{"{", 
      RowBox[{"2", ",", "2", ",", "4"}], "}"}], ",", 
     RowBox[{"{", 
      RowBox[{"3", ",", "2", ",", "3"}], "}"}], ",", 
     RowBox[{"{", 
      RowBox[{"3", ",", "3", ",", "4"}], "}"}], ",", 
     RowBox[{"{", 
      RowBox[{"4", ",", "2", ",", "3"}], "}"}], ",", 
     RowBox[{"{", 
      RowBox[{"4", ",", "4", ",", "3"}], "}"}]}], "}"}], ",", 
   RowBox[{"{", 
    RowBox[{
     RowBox[{"{", 
      RowBox[{"2", ",", "2", ",", "3"}], "}"}], ",", 
     RowBox[{"{", 
      RowBox[{"2", ",", "2", ",", "4"}], "}"}], ",", 
     RowBox[{"{", 
      RowBox[{"3", ",", "2", ",", "3"}], "}"}], ",", 
     RowBox[{"{", 
      RowBox[{"3", ",", "3", ",", "4"}], "}"}], ",", 
     RowBox[{"{", 
      RowBox[{"4", ",", "2", ",", "4"}], "}"}], ",", 
     RowBox[{"{", 
      RowBox[{"4", ",", "3", ",", "4"}], "}"}]}], "}"}], ",", 
   RowBox[{"{", 
    RowBox[{
     RowBox[{"{", 
      RowBox[{"2", ",", "2", ",", "3"}], "}"}], ",", 
     RowBox[{"{", 
      RowBox[{"2", ",", "2", ",", "4"}], "}"}], ",", 
     RowBox[{"{", 
      RowBox[{"3", ",", "2", ",", "3"}], "}"}], ",", 
     RowBox[{"{", 
      RowBox[{"3", ",", "3", ",", "4"}], "}"}], ",", 
     RowBox[{"{", 
      RowBox[{"4", ",", "2", ",", "4"}], "}"}], ",", 
     RowBox[{"{", 
      RowBox[{"4", ",", "4", ",", "3"}], "}"}]}], "}"}], ",", 
   RowBox[{"{", 
    RowBox[{
     RowBox[{"{", 
      RowBox[{"2", ",", "2", ",", "3"}], "}"}], ",", 
     RowBox[{"{", 
      RowBox[{"2", ",", "2", ",", "4"}], "}"}], ",", 
     RowBox[{"{", 
      RowBox[{"3", ",", "2", ",", "3"}], "}"}], ",", 
     RowBox[{"{", 
      RowBox[{"3", ",", "3", ",", "4"}], "}"}], ",", 
     RowBox[{"{", 
      RowBox[{"4", ",", "3", ",", "4"}], "}"}], ",", 
     RowBox[{"{", 
      RowBox[{"4", ",", "4", ",", "2"}], "}"}]}], "}"}], ",", 
   RowBox[{"{", 
    RowBox[{
     RowBox[{"{", 
      RowBox[{"2", ",", "2", ",", "3"}], "}"}], ",", 
     RowBox[{"{", 
      RowBox[{"2", ",", "2", ",", "4"}], "}"}], ",", 
     RowBox[{"{", 
      RowBox[{"3", ",", "2", ",", "3"}], "}"}], ",", 
     RowBox[{"{", 
      RowBox[{"3", ",", "3", ",", "4"}], "}"}], ",", 
     RowBox[{"{", 
      RowBox[{"4", ",", "4", ",", "2"}], "}"}], ",", 
     RowBox[{"{", 
      RowBox[{"4", ",", "4", ",", "3"}], "}"}]}], "}"}], ",", 
   RowBox[{"{", 
    RowBox[{
     RowBox[{"{", 
      RowBox[{"2", ",", "2", ",", "3"}], "}"}], ",", 
     RowBox[{"{", 
      RowBox[{"2", ",", "2", ",", "4"}], "}"}], ",", 
     RowBox[{"{", 
      RowBox[{"3", ",", "2", ",", "3"}], "}"}], ",", 
     RowBox[{"{", 
      RowBox[{"3", ",", "4", ",", "2"}], "}"}], ",", 
     RowBox[{"{", 
      RowBox[{"3", ",", "4", ",", "3"}], "}"}], ",", 
     RowBox[{"{", 
      RowBox[{"3", ",", "4", ",", "4"}], "}"}]}], "}"}], ",", 
   RowBox[{"{", 
    RowBox[{
     RowBox[{"{", 
      RowBox[{"2", ",", "2", ",", "3"}], "}"}], ",", 
     RowBox[{"{", 
      RowBox[{"2", ",", "2", ",", "4"}], "}"}], ",", 
     RowBox[{"{", 
      RowBox[{"3", ",", "2", ",", "3"}], "}"}], ",", 
     RowBox[{"{", 
      RowBox[{"3", ",", "4", ",", "2"}], "}"}], ",", 
     RowBox[{"{", 
      RowBox[{"3", ",", "4", ",", "3"}], "}"}], ",", 
     RowBox[{"{", 
      RowBox[{"4", ",", "4", ",", "2"}], "}"}]}], "}"}], ",", 
   RowBox[{"{", 
    RowBox[{
     RowBox[{"{", 
      RowBox[{"2", ",", "2", ",", "3"}], "}"}], ",", 
     RowBox[{"{", 
      RowBox[{"2", ",", "2", ",", "4"}], "}"}], ",", 
     RowBox[{"{", 
      RowBox[{"3", ",", "2", ",", "3"}], "}"}], ",", 
     RowBox[{"{", 
      RowBox[{"3", ",", "4", ",", "2"}], "}"}], ",", 
     RowBox[{"{", 
      RowBox[{"3", ",", "4", ",", "3"}], "}"}], ",", 
     RowBox[{"{", 
      RowBox[{"4", ",", "4", ",", "3"}], "}"}]}], "}"}], ",", 
   RowBox[{"{", 
    RowBox[{
     RowBox[{"{", 
      RowBox[{"2", ",", "2", ",", "3"}], "}"}], ",", 
     RowBox[{"{", 
      RowBox[{"2", ",", "2", ",", "4"}], "}"}], ",", 
     RowBox[{"{", 
      RowBox[{"3", ",", "2", ",", "3"}], "}"}], ",", 
     RowBox[{"{", 
      RowBox[{"3", ",", "4", ",", "2"}], "}"}], ",", 
     RowBox[{"{", 
      RowBox[{"3", ",", "4", ",", "4"}], "}"}], ",", 
     RowBox[{"{", 
      RowBox[{"4", ",", "3", ",", "3"}], "}"}]}], "}"}], ",", 
   RowBox[{"{", 
    RowBox[{
     RowBox[{"{", 
      RowBox[{"2", ",", "2", ",", "3"}], "}"}], ",", 
     RowBox[{"{", 
      RowBox[{"2", ",", "2", ",", "4"}], "}"}], ",", 
     RowBox[{"{", 
      RowBox[{"3", ",", "2", ",", "3"}], "}"}], ",", 
     RowBox[{"{", 
      RowBox[{"3", ",", "4", ",", "2"}], "}"}], ",", 
     RowBox[{"{", 
      RowBox[{"4", ",", "3", ",", "3"}], "}"}], ",", 
     RowBox[{"{", 
      RowBox[{"4", ",", "4", ",", "2"}], "}"}]}], "}"}], ",", 
   RowBox[{"{", 
    RowBox[{
     RowBox[{"{", 
      RowBox[{"2", ",", "2", ",", "3"}], "}"}], ",", 
     RowBox[{"{", 
      RowBox[{"2", ",", "2", ",", "4"}], "}"}], ",", 
     RowBox[{"{", 
      RowBox[{"3", ",", "2", ",", "3"}], "}"}], ",", 
     RowBox[{"{", 
      RowBox[{"3", ",", "4", ",", "2"}], "}"}], ",", 
     RowBox[{"{", 
      RowBox[{"4", ",", "4", ",", "2"}], "}"}], ",", 
     RowBox[{"{", 
      RowBox[{"4", ",", "4", ",", "3"}], "}"}]}], "}"}], ",", 
   RowBox[{"{", 
    RowBox[{
     RowBox[{"{", 
      RowBox[{"2", ",", "2", ",", "3"}], "}"}], ",", 
     RowBox[{"{", 
      RowBox[{"2", ",", "2", ",", "4"}], "}"}], ",", 
     RowBox[{"{", 
      RowBox[{"3", ",", "2", ",", "3"}], "}"}], ",", 
     RowBox[{"{", 
      RowBox[{"3", ",", "4", ",", "3"}], "}"}], ",", 
     RowBox[{"{", 
      RowBox[{"3", ",", "4", ",", "4"}], "}"}], ",", 
     RowBox[{"{", 
      RowBox[{"4", ",", "2", ",", "3"}], "}"}]}], "}"}], ",", 
   RowBox[{"{", 
    RowBox[{
     RowBox[{"{", 
      RowBox[{"2", ",", "2", ",", "3"}], "}"}], ",", 
     RowBox[{"{", 
      RowBox[{"2", ",", "2", ",", "4"}], "}"}], ",", 
     RowBox[{"{", 
      RowBox[{"3", ",", "2", ",", "3"}], "}"}], ",", 
     RowBox[{"{", 
      RowBox[{"3", ",", "4", ",", "3"}], "}"}], ",", 
     RowBox[{"{", 
      RowBox[{"3", ",", "4", ",", "4"}], "}"}], ",", 
     RowBox[{"{", 
      RowBox[{"4", ",", "2", ",", "4"}], "}"}]}], "}"}], ",", 
   RowBox[{"{", 
    RowBox[{
     RowBox[{"{", 
      RowBox[{"2", ",", "2", ",", "3"}], "}"}], ",", 
     RowBox[{"{", 
      RowBox[{"2", ",", "2", ",", "4"}], "}"}], ",", 
     RowBox[{"{", 
      RowBox[{"3", ",", "2", ",", "3"}], "}"}], ",", 
     RowBox[{"{", 
      RowBox[{"3", ",", "4", ",", "3"}], "}"}], ",", 
     RowBox[{"{", 
      RowBox[{"4", ",", "2", ",", "3"}], "}"}], ",", 
     RowBox[{"{", 
      RowBox[{"4", ",", "4", ",", "3"}], "}"}]}], "}"}], ",", 
   RowBox[{"{", 
    RowBox[{
     RowBox[{"{", 
      RowBox[{"2", ",", "2", ",", "3"}], "}"}], ",", 
     RowBox[{"{", 
      RowBox[{"2", ",", "2", ",", "4"}], "}"}], ",", 
     RowBox[{"{", 
      RowBox[{"3", ",", "2", ",", "3"}], "}"}], ",", 
     RowBox[{"{", 
      RowBox[{"3", ",", "4", ",", "3"}], "}"}], ",", 
     RowBox[{"{", 
      RowBox[{"4", ",", "4", ",", "2"}], "}"}], ",", 
     RowBox[{"{", 
      RowBox[{"4", ",", "4", ",", "3"}], "}"}]}], "}"}], ",", 
   RowBox[{"{", 
    RowBox[{
     RowBox[{"{", 
      RowBox[{"2", ",", "2", ",", "3"}], "}"}], ",", 
     RowBox[{"{", 
      RowBox[{"2", ",", "2", ",", "4"}], "}"}], ",", 
     RowBox[{"{", 
      RowBox[{"3", ",", "2", ",", "3"}], "}"}], ",", 
     RowBox[{"{", 
      RowBox[{"3", ",", "4", ",", "4"}], "}"}], ",", 
     RowBox[{"{", 
      RowBox[{"4", ",", "2", ",", "3"}], "}"}], ",", 
     RowBox[{"{", 
      RowBox[{"4", ",", "3", ",", "3"}], "}"}]}], "}"}], ",", 
   RowBox[{"{", 
    RowBox[{
     RowBox[{"{", 
      RowBox[{"2", ",", "2", ",", "3"}], "}"}], ",", 
     RowBox[{"{", 
      RowBox[{"2", ",", "2", ",", "4"}], "}"}], ",", 
     RowBox[{"{", 
      RowBox[{"3", ",", "2", ",", "3"}], "}"}], ",", 
     RowBox[{"{", 
      RowBox[{"3", ",", "4", ",", "4"}], "}"}], ",", 
     RowBox[{"{", 
      RowBox[{"4", ",", "2", ",", "4"}], "}"}], ",", 
     RowBox[{"{", 
      RowBox[{"4", ",", "3", ",", "3"}], "}"}]}], "}"}], ",", 
   RowBox[{"{", 
    RowBox[{
     RowBox[{"{", 
      RowBox[{"2", ",", "2", ",", "3"}], "}"}], ",", 
     RowBox[{"{", 
      RowBox[{"2", ",", "2", ",", "4"}], "}"}], ",", 
     RowBox[{"{", 
      RowBox[{"3", ",", "2", ",", "3"}], "}"}], ",", 
     RowBox[{"{", 
      RowBox[{"4", ",", "2", ",", "3"}], "}"}], ",", 
     RowBox[{"{", 
      RowBox[{"4", ",", "3", ",", "3"}], "}"}], ",", 
     RowBox[{"{", 
      RowBox[{"4", ",", "3", ",", "4"}], "}"}]}], "}"}], ",", 
   RowBox[{"{", 
    RowBox[{
     RowBox[{"{", 
      RowBox[{"2", ",", "2", ",", "3"}], "}"}], ",", 
     RowBox[{"{", 
      RowBox[{"2", ",", "2", ",", "4"}], "}"}], ",", 
     RowBox[{"{", 
      RowBox[{"3", ",", "2", ",", "3"}], "}"}], ",", 
     RowBox[{"{", 
      RowBox[{"4", ",", "3", ",", "3"}], "}"}], ",", 
     RowBox[{"{", 
      RowBox[{"4", ",", "3", ",", "4"}], "}"}], ",", 
     RowBox[{"{", 
      RowBox[{"4", ",", "4", ",", "2"}], "}"}]}], "}"}], ",", 
   RowBox[{"{", 
    RowBox[{
     RowBox[{"{", 
      RowBox[{"2", ",", "2", ",", "3"}], "}"}], ",", 
     RowBox[{"{", 
      RowBox[{"2", ",", "2", ",", "4"}], "}"}], ",", 
     RowBox[{"{", 
      RowBox[{"3", ",", "2", ",", "4"}], "}"}], ",", 
     RowBox[{"{", 
      RowBox[{"3", ",", "3", ",", "4"}], "}"}], ",", 
     RowBox[{"{", 
      RowBox[{"4", ",", "2", ",", "3"}], "}"}], ",", 
     RowBox[{"{", 
      RowBox[{"4", ",", "3", ",", "4"}], "}"}]}], "}"}], ",", 
   RowBox[{"{", 
    RowBox[{
     RowBox[{"{", 
      RowBox[{"2", ",", "2", ",", "3"}], "}"}], ",", 
     RowBox[{"{", 
      RowBox[{"2", ",", "2", ",", "4"}], "}"}], ",", 
     RowBox[{"{", 
      RowBox[{"3", ",", "2", ",", "4"}], "}"}], ",", 
     RowBox[{"{", 
      RowBox[{"3", ",", "3", ",", "4"}], "}"}], ",", 
     RowBox[{"{", 
      RowBox[{"4", ",", "2", ",", "3"}], "}"}], ",", 
     RowBox[{"{", 
      RowBox[{"4", ",", "4", ",", "3"}], "}"}]}], "}"}], ",", 
   RowBox[{"{", 
    RowBox[{
     RowBox[{"{", 
      RowBox[{"2", ",", "2", ",", "3"}], "}"}], ",", 
     RowBox[{"{", 
      RowBox[{"2", ",", "2", ",", "4"}], "}"}], ",", 
     RowBox[{"{", 
      RowBox[{"3", ",", "2", ",", "4"}], "}"}], ",", 
     RowBox[{"{", 
      RowBox[{"3", ",", "3", ",", "4"}], "}"}], ",", 
     RowBox[{"{", 
      RowBox[{"4", ",", "3", ",", "4"}], "}"}], ",", 
     RowBox[{"{", 
      RowBox[{"4", ",", "4", ",", "2"}], "}"}]}], "}"}], ",", 
   RowBox[{"{", 
    RowBox[{
     RowBox[{"{", 
      RowBox[{"2", ",", "2", ",", "3"}], "}"}], ",", 
     RowBox[{"{", 
      RowBox[{"2", ",", "2", ",", "4"}], "}"}], ",", 
     RowBox[{"{", 
      RowBox[{"3", ",", "2", ",", "4"}], "}"}], ",", 
     RowBox[{"{", 
      RowBox[{"3", ",", "3", ",", "4"}], "}"}], ",", 
     RowBox[{"{", 
      RowBox[{"4", ",", "4", ",", "2"}], "}"}], ",", 
     RowBox[{"{", 
      RowBox[{"4", ",", "4", ",", "3"}], "}"}]}], "}"}], ",", 
   RowBox[{"{", 
    RowBox[{
     RowBox[{"{", 
      RowBox[{"2", ",", "2", ",", "3"}], "}"}], ",", 
     RowBox[{"{", 
      RowBox[{"2", ",", "2", ",", "4"}], "}"}], ",", 
     RowBox[{"{", 
      RowBox[{"3", ",", "2", ",", "4"}], "}"}], ",", 
     RowBox[{"{", 
      RowBox[{"3", ",", "4", ",", "2"}], "}"}], ",", 
     RowBox[{"{", 
      RowBox[{"3", ",", "4", ",", "3"}], "}"}], ",", 
     RowBox[{"{", 
      RowBox[{"3", ",", "4", ",", "4"}], "}"}]}], "}"}], ",", 
   RowBox[{"{", 
    RowBox[{
     RowBox[{"{", 
      RowBox[{"2", ",", "2", ",", "3"}], "}"}], ",", 
     RowBox[{"{", 
      RowBox[{"2", ",", "2", ",", "4"}], "}"}], ",", 
     RowBox[{"{", 
      RowBox[{"3", ",", "2", ",", "4"}], "}"}], ",", 
     RowBox[{"{", 
      RowBox[{"3", ",", "4", ",", "2"}], "}"}], ",", 
     RowBox[{"{", 
      RowBox[{"3", ",", "4", ",", "3"}], "}"}], ",", 
     RowBox[{"{", 
      RowBox[{"4", ",", "4", ",", "2"}], "}"}]}], "}"}], ",", 
   RowBox[{"{", 
    RowBox[{
     RowBox[{"{", 
      RowBox[{"2", ",", "2", ",", "3"}], "}"}], ",", 
     RowBox[{"{", 
      RowBox[{"2", ",", "2", ",", "4"}], "}"}], ",", 
     RowBox[{"{", 
      RowBox[{"3", ",", "2", ",", "4"}], "}"}], ",", 
     RowBox[{"{", 
      RowBox[{"3", ",", "4", ",", "2"}], "}"}], ",", 
     RowBox[{"{", 
      RowBox[{"3", ",", "4", ",", "3"}], "}"}], ",", 
     RowBox[{"{", 
      RowBox[{"4", ",", "4", ",", "3"}], "}"}]}], "}"}], ",", 
   RowBox[{"{", 
    RowBox[{
     RowBox[{"{", 
      RowBox[{"2", ",", "2", ",", "3"}], "}"}], ",", 
     RowBox[{"{", 
      RowBox[{"2", ",", "2", ",", "4"}], "}"}], ",", 
     RowBox[{"{", 
      RowBox[{"3", ",", "2", ",", "4"}], "}"}], ",", 
     RowBox[{"{", 
      RowBox[{"3", ",", "4", ",", "2"}], "}"}], ",", 
     RowBox[{"{", 
      RowBox[{"3", ",", "4", ",", "4"}], "}"}], ",", 
     RowBox[{"{", 
      RowBox[{"4", ",", "3", ",", "3"}], "}"}]}], "}"}], ",", 
   RowBox[{"{", 
    RowBox[{
     RowBox[{"{", 
      RowBox[{"2", ",", "2", ",", "3"}], "}"}], ",", 
     RowBox[{"{", 
      RowBox[{"2", ",", "2", ",", "4"}], "}"}], ",", 
     RowBox[{"{", 
      RowBox[{"3", ",", "2", ",", "4"}], "}"}], ",", 
     RowBox[{"{", 
      RowBox[{"3", ",", "4", ",", "2"}], "}"}], ",", 
     RowBox[{"{", 
      RowBox[{"4", ",", "3", ",", "3"}], "}"}], ",", 
     RowBox[{"{", 
      RowBox[{"4", ",", "4", ",", "2"}], "}"}]}], "}"}], ",", 
   RowBox[{"{", 
    RowBox[{
     RowBox[{"{", 
      RowBox[{"2", ",", "2", ",", "3"}], "}"}], ",", 
     RowBox[{"{", 
      RowBox[{"2", ",", "2", ",", "4"}], "}"}], ",", 
     RowBox[{"{", 
      RowBox[{"3", ",", "2", ",", "4"}], "}"}], ",", 
     RowBox[{"{", 
      RowBox[{"3", ",", "4", ",", "2"}], "}"}], ",", 
     RowBox[{"{", 
      RowBox[{"4", ",", "4", ",", "2"}], "}"}], ",", 
     RowBox[{"{", 
      RowBox[{"4", ",", "4", ",", "3"}], "}"}]}], "}"}], ",", 
   RowBox[{"{", 
    RowBox[{
     RowBox[{"{", 
      RowBox[{"2", ",", "2", ",", "3"}], "}"}], ",", 
     RowBox[{"{", 
      RowBox[{"2", ",", "2", ",", "4"}], "}"}], ",", 
     RowBox[{"{", 
      RowBox[{"3", ",", "2", ",", "4"}], "}"}], ",", 
     RowBox[{"{", 
      RowBox[{"3", ",", "4", ",", "3"}], "}"}], ",", 
     RowBox[{"{", 
      RowBox[{"3", ",", "4", ",", "4"}], "}"}], ",", 
     RowBox[{"{", 
      RowBox[{"4", ",", "2", ",", "3"}], "}"}]}], "}"}], ",", 
   RowBox[{"{", 
    RowBox[{
     RowBox[{"{", 
      RowBox[{"2", ",", "2", ",", "3"}], "}"}], ",", 
     RowBox[{"{", 
      RowBox[{"2", ",", "2", ",", "4"}], "}"}], ",", 
     RowBox[{"{", 
      RowBox[{"3", ",", "2", ",", "4"}], "}"}], ",", 
     RowBox[{"{", 
      RowBox[{"3", ",", "4", ",", "4"}], "}"}], ",", 
     RowBox[{"{", 
      RowBox[{"4", ",", "2", ",", "3"}], "}"}], ",", 
     RowBox[{"{", 
      RowBox[{"4", ",", "3", ",", "3"}], "}"}]}], "}"}], ",", 
   RowBox[{"{", 
    RowBox[{
     RowBox[{"{", 
      RowBox[{"2", ",", "2", ",", "3"}], "}"}], ",", 
     RowBox[{"{", 
      RowBox[{"2", ",", "2", ",", "4"}], "}"}], ",", 
     RowBox[{"{", 
      RowBox[{"3", ",", "2", ",", "4"}], "}"}], ",", 
     RowBox[{"{", 
      RowBox[{"4", ",", "3", ",", "3"}], "}"}], ",", 
     RowBox[{"{", 
      RowBox[{"4", ",", "3", ",", "4"}], "}"}], ",", 
     RowBox[{"{", 
      RowBox[{"4", ",", "4", ",", "2"}], "}"}]}], "}"}], ",", 
   RowBox[{"{", 
    RowBox[{
     RowBox[{"{", 
      RowBox[{"2", ",", "2", ",", "3"}], "}"}], ",", 
     RowBox[{"{", 
      RowBox[{"2", ",", "2", ",", "4"}], "}"}], ",", 
     RowBox[{"{", 
      RowBox[{"3", ",", "3", ",", "2"}], "}"}], ",", 
     RowBox[{"{", 
      RowBox[{"3", ",", "3", ",", "4"}], "}"}], ",", 
     RowBox[{"{", 
      RowBox[{"4", ",", "4", ",", "2"}], "}"}], ",", 
     RowBox[{"{", 
```
