## Supplementary material for "Compatible Comma-Free Codes and the Origin of the Genetic Code": Mathematica code for generating doublet-triplet codes: CompatibleCommaFreeNoWobble.nb (part 2 of 158)

```
      RowBox[{"4", ",", "4", ",", "3"}], "}"}]}], "}"}], ",", 
   RowBox[{"{", 
    RowBox[{
     RowBox[{"{", 
      RowBox[{"2", ",", "2", ",", "3"}], "}"}], ",", 
     RowBox[{"{", 
      RowBox[{"2", ",", "2", ",", "4"}], "}"}], ",", 
     RowBox[{"{", 
      RowBox[{"3", ",", "3", ",", "2"}], "}"}], ",", 
     RowBox[{"{", 
      RowBox[{"3", ",", "4", ",", "2"}], "}"}], ",", 
     RowBox[{"{", 
      RowBox[{"3", ",", "4", ",", "3"}], "}"}], ",", 
     RowBox[{"{", 
      RowBox[{"3", ",", "4", ",", "4"}], "}"}]}], "}"}], ",", 
   RowBox[{"{", 
    RowBox[{
     RowBox[{"{", 
      RowBox[{"2", ",", "2", ",", "3"}], "}"}], ",", 
     RowBox[{"{", 
      RowBox[{"2", ",", "2", ",", "4"}], "}"}], ",", 
     RowBox[{"{", 
      RowBox[{"3", ",", "3", ",", "2"}], "}"}], ",", 
     RowBox[{"{", 
      RowBox[{"3", ",", "4", ",", "2"}], "}"}], ",", 
     RowBox[{"{", 
      RowBox[{"3", ",", "4", ",", "3"}], "}"}], ",", 
     RowBox[{"{", 
      RowBox[{"4", ",", "4", ",", "2"}], "}"}]}], "}"}], ",", 
   RowBox[{"{", 
    RowBox[{
     RowBox[{"{", 
      RowBox[{"2", ",", "2", ",", "3"}], "}"}], ",", 
     RowBox[{"{", 
      RowBox[{"2", ",", "2", ",", "4"}], "}"}], ",", 
     RowBox[{"{", 
      RowBox[{"3", ",", "3", ",", "2"}], "}"}], ",", 
     RowBox[{"{", 
      RowBox[{"3", ",", "4", ",", "2"}], "}"}], ",", 
     RowBox[{"{", 
      RowBox[{"3", ",", "4", ",", "3"}], "}"}], ",", 
     RowBox[{"{", 
      RowBox[{"4", ",", "4", ",", "3"}], "}"}]}], "}"}], ",", 
   RowBox[{"{", 
    RowBox[{
     RowBox[{"{", 
      RowBox[{"2", ",", "2", ",", "3"}], "}"}], ",", 
     RowBox[{"{", 
      RowBox[{"2", ",", "2", ",", "4"}], "}"}], ",", 
     RowBox[{"{", 
      RowBox[{"3", ",", "3", ",", "2"}], "}"}], ",", 
     RowBox[{"{", 
      RowBox[{"3", ",", "4", ",", "2"}], "}"}], ",", 
     RowBox[{"{", 
      RowBox[{"3", ",", "4", ",", "4"}], "}"}], ",", 
     RowBox[{"{", 
      RowBox[{"4", ",", "3", ",", "2"}], "}"}]}], "}"}], ",", 
   RowBox[{"{", 
    RowBox[{
     RowBox[{"{", 
      RowBox[{"2", ",", "2", ",", "3"}], "}"}], ",", 
     RowBox[{"{", 
      RowBox[{"2", ",", "2", ",", "4"}], "}"}], ",", 
     RowBox[{"{", 
      RowBox[{"3", ",", "3", ",", "2"}], "}"}], ",", 
     RowBox[{"{", 
      RowBox[{"3", ",", "4", ",", "2"}], "}"}], ",", 
     RowBox[{"{", 
      RowBox[{"4", ",", "3", ",", "2"}], "}"}], ",", 
     RowBox[{"{", 
      RowBox[{"4", ",", "4", ",", "2"}], "}"}]}], "}"}], ",", 
   RowBox[{"{", 
    RowBox[{
     RowBox[{"{", 
      RowBox[{"2", ",", "2", ",", "3"}], "}"}], ",", 
     RowBox[{"{", 
      RowBox[{"2", ",", "2", ",", "4"}], "}"}], ",", 
     RowBox[{"{", 
      RowBox[{"3", ",", "4", ",", "2"}], "}"}], ",", 
     RowBox[{"{", 
      RowBox[{"3", ",", "4", ",", "4"}], "}"}], ",", 
     RowBox[{"{", 
      RowBox[{"4", ",", "3", ",", "2"}], "}"}], ",", 
     RowBox[{"{", 
      RowBox[{"4", ",", "3", ",", "3"}], "}"}]}], "}"}], ",", 
   RowBox[{"{", 
    RowBox[{
     RowBox[{"{", 
      RowBox[{"2", ",", "2", ",", "3"}], "}"}], ",", 
     RowBox[{"{", 
      RowBox[{"2", ",", "3", ",", "3"}], "}"}], ",", 
     RowBox[{"{", 
      RowBox[{"2", ",", "4", ",", "3"}], "}"}], ",", 
     RowBox[{"{", 
      RowBox[{"4", ",", "2", ",", "3"}], "}"}], ",", 
     RowBox[{"{", 
      RowBox[{"4", ",", "3", ",", "3"}], "}"}], ",", 
     RowBox[{"{", 
      RowBox[{"4", ",", "4", ",", "3"}], "}"}]}], "}"}], ",", 
   RowBox[{"{", 
    RowBox[{
     RowBox[{"{", 
      RowBox[{"2", ",", "2", ",", "3"}], "}"}], ",", 
     RowBox[{"{", 
      RowBox[{"2", ",", "4", ",", "2"}], "}"}], ",", 
     RowBox[{"{", 
      RowBox[{"2", ",", "4", ",", "3"}], "}"}], ",", 
     RowBox[{"{", 
      RowBox[{"2", ",", "4", ",", "4"}], "}"}], ",", 
     RowBox[{"{", 
      RowBox[{"3", ",", "2", ",", "3"}], "}"}], ",", 
     RowBox[{"{", 
      RowBox[{"3", ",", "3", ",", "4"}], "}"}]}], "}"}], ",", 
   RowBox[{"{", 
    RowBox[{
     RowBox[{"{", 
      RowBox[{"2", ",", "2", ",", "3"}], "}"}], ",", 
     RowBox[{"{", 
      RowBox[{"2", ",", "4", ",", "2"}], "}"}], ",", 
     RowBox[{"{", 
      RowBox[{"2", ",", "4", ",", "3"}], "}"}], ",", 
     RowBox[{"{", 
      RowBox[{"2", ",", "4", ",", "4"}], "}"}], ",", 
     RowBox[{"{", 
      RowBox[{"3", ",", "2", ",", "3"}], "}"}], ",", 
     RowBox[{"{", 
      RowBox[{"3", ",", "4", ",", "2"}], "}"}]}], "}"}], ",", 
   RowBox[{"{", 
    RowBox[{
     RowBox[{"{", 
      RowBox[{"2", ",", "2", ",", "3"}], "}"}], ",", 
     RowBox[{"{", 
      RowBox[{"2", ",", "4", ",", "2"}], "}"}], ",", 
     RowBox[{"{", 
      RowBox[{"2", ",", "4", ",", "3"}], "}"}], ",", 
     RowBox[{"{", 
      RowBox[{"2", ",", "4", ",", "4"}], "}"}], ",", 
     RowBox[{"{", 
      RowBox[{"3", ",", "2", ",", "3"}], "}"}], ",", 
     RowBox[{"{", 
      RowBox[{"3", ",", "4", ",", "3"}], "}"}]}], "}"}], ",", 
   RowBox[{"{", 
    RowBox[{
     RowBox[{"{", 
      RowBox[{"2", ",", "2", ",", "3"}], "}"}], ",", 
     RowBox[{"{", 
      RowBox[{"2", ",", "4", ",", "2"}], "}"}], ",", 
     RowBox[{"{", 
      RowBox[{"2", ",", "4", ",", "3"}], "}"}], ",", 
     RowBox[{"{", 
      RowBox[{"2", ",", "4", ",", "4"}], "}"}], ",", 
     RowBox[{"{", 
      RowBox[{"3", ",", "2", ",", "3"}], "}"}], ",", 
     RowBox[{"{", 
      RowBox[{"3", ",", "4", ",", "4"}], "}"}]}], "}"}], ",", 
   RowBox[{"{", 
    RowBox[{
     RowBox[{"{", 
      RowBox[{"2", ",", "2", ",", "3"}], "}"}], ",", 
     RowBox[{"{", 
      RowBox[{"2", ",", "4", ",", "2"}], "}"}], ",", 
     RowBox[{"{", 
      RowBox[{"2", ",", "4", ",", "3"}], "}"}], ",", 
     RowBox[{"{", 
      RowBox[{"2", ",", "4", ",", "4"}], "}"}], ",", 
     RowBox[{"{", 
      RowBox[{"3", ",", "3", ",", "2"}], "}"}], ",", 
     RowBox[{"{", 
      RowBox[{"3", ",", "4", ",", "2"}], "}"}]}], "}"}], ",", 
   RowBox[{"{", 
    RowBox[{
     RowBox[{"{", 
      RowBox[{"2", ",", "2", ",", "3"}], "}"}], ",", 
     RowBox[{"{", 
      RowBox[{"2", ",", "4", ",", "2"}], "}"}], ",", 
     RowBox[{"{", 
      RowBox[{"2", ",", "4", ",", "3"}], "}"}], ",", 
     RowBox[{"{", 
      RowBox[{"2", ",", "4", ",", "4"}], "}"}], ",", 
     RowBox[{"{", 
      RowBox[{"3", ",", "3", ",", "2"}], "}"}], ",", 
     RowBox[{"{", 
      RowBox[{"3", ",", "4", ",", "3"}], "}"}]}], "}"}], ",", 
   RowBox[{"{", 
    RowBox[{
     RowBox[{"{", 
      RowBox[{"2", ",", "2", ",", "3"}], "}"}], ",", 
     RowBox[{"{", 
      RowBox[{"2", ",", "4", ",", "2"}], "}"}], ",", 
     RowBox[{"{", 
      RowBox[{"2", ",", "4", ",", "3"}], "}"}], ",", 
     RowBox[{"{", 
      RowBox[{"2", ",", "4", ",", "4"}], "}"}], ",", 
     RowBox[{"{", 
      RowBox[{"3", ",", "3", ",", "2"}], "}"}], ",", 
     RowBox[{"{", 
      RowBox[{"3", ",", "4", ",", "4"}], "}"}]}], "}"}], ",", 
   RowBox[{"{", 
    RowBox[{
     RowBox[{"{", 
      RowBox[{"2", ",", "2", ",", "3"}], "}"}], ",", 
     RowBox[{"{", 
      RowBox[{"2", ",", "4", ",", "2"}], "}"}], ",", 
     RowBox[{"{", 
      RowBox[{"2", ",", "4", ",", "3"}], "}"}], ",", 
     RowBox[{"{", 
      RowBox[{"2", ",", "4", ",", "4"}], "}"}], ",", 
     RowBox[{"{", 
      RowBox[{"3", ",", "4", ",", "2"}], "}"}], ",", 
     RowBox[{"{", 
      RowBox[{"3", ",", "4", ",", "3"}], "}"}]}], "}"}], ",", 
   RowBox[{"{", 
    RowBox[{
     RowBox[{"{", 
      RowBox[{"2", ",", "2", ",", "3"}], "}"}], ",", 
     RowBox[{"{", 
      RowBox[{"2", ",", "4", ",", "2"}], "}"}], ",", 
     RowBox[{"{", 
      RowBox[{"2", ",", "4", ",", "3"}], "}"}], ",", 
     RowBox[{"{", 
      RowBox[{"2", ",", "4", ",", "4"}], "}"}], ",", 
     RowBox[{"{", 
      RowBox[{"3", ",", "4", ",", "2"}], "}"}], ",", 
     RowBox[{"{", 
      RowBox[{"3", ",", "4", ",", "4"}], "}"}]}], "}"}], ",", 
   RowBox[{"{", 
    RowBox[{
     RowBox[{"{", 
      RowBox[{"2", ",", "2", ",", "3"}], "}"}], ",", 
     RowBox[{"{", 
      RowBox[{"2", ",", "4", ",", "2"}], "}"}], ",", 
     RowBox[{"{", 
      RowBox[{"2", ",", "4", ",", "3"}], "}"}], ",", 
     RowBox[{"{", 
      RowBox[{"2", ",", "4", ",", "4"}], "}"}], ",", 
     RowBox[{"{", 
      RowBox[{"3", ",", "4", ",", "3"}], "}"}], ",", 
     RowBox[{"{", 
      RowBox[{"3", ",", "4", ",", "4"}], "}"}]}], "}"}], ",", 
   RowBox[{"{", 
    RowBox[{
     RowBox[{"{", 
      RowBox[{"2", ",", "2", ",", "3"}], "}"}], ",", 
     RowBox[{"{", 
      RowBox[{"2", ",", "4", ",", "2"}], "}"}], ",", 
     RowBox[{"{", 
      RowBox[{"2", ",", "4", ",", "3"}], "}"}], ",", 
     RowBox[{"{", 
      RowBox[{"3", ",", "2", ",", "3"}], "}"}], ",", 
     RowBox[{"{", 
      RowBox[{"3", ",", "3", ",", "4"}], "}"}], ",", 
     RowBox[{"{", 
      RowBox[{"4", ",", "4", ",", "2"}], "}"}]}], "}"}], ",", 
   RowBox[{"{", 
    RowBox[{
     RowBox[{"{", 
      RowBox[{"2", ",", "2", ",", "3"}], "}"}], ",", 
     RowBox[{"{", 
      RowBox[{"2", ",", "4", ",", "2"}], "}"}], ",", 
     RowBox[{"{", 
      RowBox[{"2", ",", "4", ",", "3"}], "}"}], ",", 
     RowBox[{"{", 
      RowBox[{"3", ",", "2", ",", "3"}], "}"}], ",", 
     RowBox[{"{", 
      RowBox[{"3", ",", "3", ",", "4"}], "}"}], ",", 
     RowBox[{"{", 
      RowBox[{"4", ",", "4", ",", "3"}], "}"}]}], "}"}], ",", 
   RowBox[{"{", 
    RowBox[{
     RowBox[{"{", 
      RowBox[{"2", ",", "2", ",", "3"}], "}"}], ",", 
     RowBox[{"{", 
      RowBox[{"2", ",", "4", ",", "2"}], "}"}], ",", 
     RowBox[{"{", 
      RowBox[{"2", ",", "4", ",", "3"}], "}"}], ",", 
     RowBox[{"{", 
      RowBox[{"3", ",", "2", ",", "3"}], "}"}], ",", 
     RowBox[{"{", 
      RowBox[{"3", ",", "4", ",", "2"}], "}"}], ",", 
     RowBox[{"{", 
      RowBox[{"3", ",", "4", ",", "3"}], "}"}]}], "}"}], ",", 
   RowBox[{"{", 
    RowBox[{
     RowBox[{"{", 
      RowBox[{"2", ",", "2", ",", "3"}], "}"}], ",", 
     RowBox[{"{", 
      RowBox[{"2", ",", "4", ",", "2"}], "}"}], ",", 
     RowBox[{"{", 
      RowBox[{"2", ",", "4", ",", "3"}], "}"}], ",", 
     RowBox[{"{", 
      RowBox[{"3", ",", "2", ",", "3"}], "}"}], ",", 
     RowBox[{"{", 
      RowBox[{"3", ",", "4", ",", "2"}], "}"}], ",", 
     RowBox[{"{", 
      RowBox[{"3", ",", "4", ",", "4"}], "}"}]}], "}"}], ",", 
   RowBox[{"{", 
    RowBox[{
     RowBox[{"{", 
      RowBox[{"2", ",", "2", ",", "3"}], "}"}], ",", 
     RowBox[{"{", 
      RowBox[{"2", ",", "4", ",", "2"}], "}"}], ",", 
     RowBox[{"{", 
      RowBox[{"2", ",", "4", ",", "3"}], "}"}], ",", 
     RowBox[{"{", 
      RowBox[{"3", ",", "2", ",", "3"}], "}"}], ",", 
     RowBox[{"{", 
      RowBox[{"3", ",", "4", ",", "2"}], "}"}], ",", 
     RowBox[{"{", 
      RowBox[{"4", ",", "4", ",", "2"}], "}"}]}], "}"}], ",", 
   RowBox[{"{", 
    RowBox[{
     RowBox[{"{", 
      RowBox[{"2", ",", "2", ",", "3"}], "}"}], ",", 
     RowBox[{"{", 
      RowBox[{"2", ",", "4", ",", "2"}], "}"}], ",", 
     RowBox[{"{", 
      RowBox[{"2", ",", "4", ",", "3"}], "}"}], ",", 
     RowBox[{"{", 
      RowBox[{"3", ",", "2", ",", "3"}], "}"}], ",", 
     RowBox[{"{", 
      RowBox[{"3", ",", "4", ",", "2"}], "}"}], ",", 
     RowBox[{"{", 
      RowBox[{"4", ",", "4", ",", "3"}], "}"}]}], "}"}], ",", 
   RowBox[{"{", 
    RowBox[{
     RowBox[{"{", 
      RowBox[{"2", ",", "2", ",", "3"}], "}"}], ",", 
     RowBox[{"{", 
      RowBox[{"2", ",", "4", ",", "2"}], "}"}], ",", 
     RowBox[{"{", 
      RowBox[{"2", ",", "4", ",", "3"}], "}"}], ",", 
     RowBox[{"{", 
      RowBox[{"3", ",", "2", ",", "3"}], "}"}], ",", 
     RowBox[{"{", 
      RowBox[{"3", ",", "4", ",", "3"}], "}"}], ",", 
     RowBox[{"{", 
      RowBox[{"3", ",", "4", ",", "4"}], "}"}]}], "}"}], ",", 
   RowBox[{"{", 
    RowBox[{
     RowBox[{"{", 
      RowBox[{"2", ",", "2", ",", "3"}], "}"}], ",", 
     RowBox[{"{", 
      RowBox[{"2", ",", "4", ",", "2"}], "}"}], ",", 
     RowBox[{"{", 
      RowBox[{"2", ",", "4", ",", "3"}], "}"}], ",", 
     RowBox[{"{", 
      RowBox[{"3", ",", "2", ",", "3"}], "}"}], ",", 
     RowBox[{"{", 
      RowBox[{"3", ",", "4", ",", "3"}], "}"}], ",", 
     RowBox[{"{", 
      RowBox[{"4", ",", "4", ",", "2"}], "}"}]}], "}"}], ",", 
   RowBox[{"{", 
    RowBox[{
     RowBox[{"{", 
      RowBox[{"2", ",", "2", ",", "3"}], "}"}], ",", 
     RowBox[{"{", 
      RowBox[{"2", ",", "4", ",", "2"}], "}"}], ",", 
     RowBox[{"{", 
      RowBox[{"2", ",", "4", ",", "3"}], "}"}], ",", 
     RowBox[{"{", 
      RowBox[{"3", ",", "2", ",", "3"}], "}"}], ",", 
     RowBox[{"{", 
      RowBox[{"3", ",", "4", ",", "3"}], "}"}], ",", 
     RowBox[{"{", 
      RowBox[{"4", ",", "4", ",", "3"}], "}"}]}], "}"}], ",", 
   RowBox[{"{", 
    RowBox[{
     RowBox[{"{", 
      RowBox[{"2", ",", "2", ",", "3"}], "}"}], ",", 
     RowBox[{"{", 
      RowBox[{"2", ",", "4", ",", "2"}], "}"}], ",", 
     RowBox[{"{", 
      RowBox[{"2", ",", "4", ",", "3"}], "}"}], ",", 
     RowBox[{"{", 
      RowBox[{"3", ",", "3", ",", "2"}], "}"}], ",", 
     RowBox[{"{", 
      RowBox[{"3", ",", "4", ",", "2"}], "}"}], ",", 
     RowBox[{"{", 
      RowBox[{"3", ",", "4", ",", "3"}], "}"}]}], "}"}], ",", 
   RowBox[{"{", 
    RowBox[{
     RowBox[{"{", 
      RowBox[{"2", ",", "2", ",", "3"}], "}"}], ",", 
     RowBox[{"{", 
      RowBox[{"2", ",", "4", ",", "2"}], "}"}], ",", 
     RowBox[{"{", 
      RowBox[{"2", ",", "4", ",", "3"}], "}"}], ",", 
     RowBox[{"{", 
      RowBox[{"3", ",", "3", ",", "2"}], "}"}], ",", 
     RowBox[{"{", 
      RowBox[{"3", ",", "4", ",", "2"}], "}"}], ",", 
     RowBox[{"{", 
      RowBox[{"3", ",", "4", ",", "4"}], "}"}]}], "}"}], ",", 
   RowBox[{"{", 
    RowBox[{
     RowBox[{"{", 
      RowBox[{"2", ",", "2", ",", "3"}], "}"}], ",", 
     RowBox[{"{", 
      RowBox[{"2", ",", "4", ",", "2"}], "}"}], ",", 
     RowBox[{"{", 
      RowBox[{"2", ",", "4", ",", "3"}], "}"}], ",", 
     RowBox[{"{", 
      RowBox[{"3", ",", "3", ",", "2"}], "}"}], ",", 
     RowBox[{"{", 
      RowBox[{"3", ",", "4", ",", "2"}], "}"}], ",", 
     RowBox[{"{", 
      RowBox[{"4", ",", "4", ",", "2"}], "}"}]}], "}"}], ",", 
   RowBox[{"{", 
    RowBox[{
     RowBox[{"{", 
      RowBox[{"2", ",", "2", ",", "3"}], "}"}], ",", 
     RowBox[{"{", 
      RowBox[{"2", ",", "4", ",", "2"}], "}"}], ",", 
     RowBox[{"{", 
      RowBox[{"2", ",", "4", ",", "3"}], "}"}], ",", 
     RowBox[{"{", 
      RowBox[{"3", ",", "3", ",", "2"}], "}"}], ",", 
     RowBox[{"{", 
      RowBox[{"3", ",", "4", ",", "2"}], "}"}], ",", 
     RowBox[{"{", 
      RowBox[{"4", ",", "4", ",", "3"}], "}"}]}], "}"}], ",", 
   RowBox[{"{", 
    RowBox[{
     RowBox[{"{", 
      RowBox[{"2", ",", "2", ",", "3"}], "}"}], ",", 
     RowBox[{"{", 
      RowBox[{"2", ",", "4", ",", "2"}], "}"}], ",", 
     RowBox[{"{", 
      RowBox[{"2", ",", "4", ",", "3"}], "}"}], ",", 
     RowBox[{"{", 
      RowBox[{"3", ",", "3", ",", "2"}], "}"}], ",", 
     RowBox[{"{", 
      RowBox[{"3", ",", "4", ",", "3"}], "}"}], ",", 
     RowBox[{"{", 
      RowBox[{"3", ",", "4", ",", "4"}], "}"}]}], "}"}], ",", 
   RowBox[{"{", 
    RowBox[{
     RowBox[{"{", 
      RowBox[{"2", ",", "2", ",", "3"}], "}"}], ",", 
     RowBox[{"{", 
      RowBox[{"2", ",", "4", ",", "2"}], "}"}], ",", 
     RowBox[{"{", 
      RowBox[{"2", ",", "4", ",", "3"}], "}"}], ",", 
     RowBox[{"{", 
      RowBox[{"3", ",", "3", ",", "2"}], "}"}], ",", 
     RowBox[{"{", 
      RowBox[{"3", ",", "4", ",", "3"}], "}"}], ",", 
     RowBox[{"{", 
      RowBox[{"4", ",", "4", ",", "2"}], "}"}]}], "}"}], ",", 
   RowBox[{"{", 
    RowBox[{
     RowBox[{"{", 
      RowBox[{"2", ",", "2", ",", "3"}], "}"}], ",", 
     RowBox[{"{", 
      RowBox[{"2", ",", "4", ",", "2"}], "}"}], ",", 
     RowBox[{"{", 
      RowBox[{"2", ",", "4", ",", "3"}], "}"}], ",", 
     RowBox[{"{", 
      RowBox[{"3", ",", "3", ",", "2"}], "}"}], ",", 
     RowBox[{"{", 
      RowBox[{"3", ",", "4", ",", "3"}], "}"}], ",", 
     RowBox[{"{", 
      RowBox[{"4", ",", "4", ",", "3"}], "}"}]}], "}"}], ",", 
   RowBox[{"{", 
    RowBox[{
     RowBox[{"{", 
      RowBox[{"2", ",", "2", ",", "3"}], "}"}], ",", 
     RowBox[{"{", 
      RowBox[{"2", ",", "4", ",", "2"}], "}"}], ",", 
     RowBox[{"{", 
      RowBox[{"2", ",", "4", ",", "3"}], "}"}], ",", 
     RowBox[{"{", 
      RowBox[{"3", ",", "4", ",", "2"}], "}"}], ",", 
     RowBox[{"{", 
      RowBox[{"3", ",", "4", ",", "3"}], "}"}], ",", 
     RowBox[{"{", 
      RowBox[{"3", ",", "4", ",", "4"}], "}"}]}], "}"}], ",", 
   RowBox[{"{", 
    RowBox[{
     RowBox[{"{", 
      RowBox[{"2", ",", "2", ",", "3"}], "}"}], ",", 
     RowBox[{"{", 
      RowBox[{"2", ",", "4", ",", "2"}], "}"}], ",", 
     RowBox[{"{", 
      RowBox[{"2", ",", "4", ",", "3"}], "}"}], ",", 
     RowBox[{"{", 
      RowBox[{"3", ",", "4", ",", "2"}], "}"}], ",", 
     RowBox[{"{", 
      RowBox[{"3", ",", "4", ",", "3"}], "}"}], ",", 
     RowBox[{"{", 
      RowBox[{"4", ",", "4", ",", "2"}], "}"}]}], "}"}], ",", 
   RowBox[{"{", 
    RowBox[{
     RowBox[{"{", 
      RowBox[{"2", ",", "2", ",", "3"}], "}"}], ",", 
     RowBox[{"{", 
      RowBox[{"2", ",", "4", ",", "2"}], "}"}], ",", 
     RowBox[{"{", 
      RowBox[{"2", ",", "4", ",", "3"}], "}"}], ",", 
     RowBox[{"{", 
      RowBox[{"3", ",", "4", ",", "2"}], "}"}], ",", 
     RowBox[{"{", 
      RowBox[{"3", ",", "4", ",", "3"}], "}"}], ",", 
     RowBox[{"{", 
      RowBox[{"4", ",", "4", ",", "3"}], "}"}]}], "}"}], ",", 
   RowBox[{"{", 
    RowBox[{
     RowBox[{"{", 
      RowBox[{"2", ",", "2", ",", "3"}], "}"}], ",", 
     RowBox[{"{", 
      RowBox[{"2", ",", "4", ",", "2"}], "}"}], ",", 
     RowBox[{"{", 
      RowBox[{"2", ",", "4", ",", "4"}], "}"}], ",", 
     RowBox[{"{", 
      RowBox[{"3", ",", "2", ",", "3"}], "}"}], ",", 
     RowBox[{"{", 
      RowBox[{"3", ",", "3", ",", "4"}], "}"}], ",", 
     RowBox[{"{", 
      RowBox[{"4", ",", "3", ",", "4"}], "}"}]}], "}"}], ",", 
   RowBox[{"{", 
    RowBox[{
     RowBox[{"{", 
      RowBox[{"2", ",", "2", ",", "3"}], "}"}], ",", 
     RowBox[{"{", 
      RowBox[{"2", ",", "4", ",", "2"}], "}"}], ",", 
     RowBox[{"{", 
      RowBox[{"2", ",", "4", ",", "4"}], "}"}], ",", 
     RowBox[{"{", 
      RowBox[{"3", ",", "2", ",", "3"}], "}"}], ",", 
     RowBox[{"{", 
      RowBox[{"3", ",", "4", ",", "2"}], "}"}], ",", 
     RowBox[{"{", 
      RowBox[{"3", ",", "4", ",", "3"}], "}"}]}], "}"}], ",", 
   RowBox[{"{", 
    RowBox[{
     RowBox[{"{", 
      RowBox[{"2", ",", "2", ",", "3"}], "}"}], ",", 
     RowBox[{"{", 
      RowBox[{"2", ",", "4", ",", "2"}], "}"}], ",", 
     RowBox[{"{", 
      RowBox[{"2", ",", "4", ",", "4"}], "}"}], ",", 
     RowBox[{"{", 
      RowBox[{"3", ",", "2", ",", "3"}], "}"}], ",", 
     RowBox[{"{", 
      RowBox[{"3", ",", "4", ",", "2"}], "}"}], ",", 
     RowBox[{"{", 
      RowBox[{"3", ",", "4", ",", "4"}], "}"}]}], "}"}], ",", 
   RowBox[{"{", 
    RowBox[{
     RowBox[{"{", 
      RowBox[{"2", ",", "2", ",", "3"}], "}"}], ",", 
     RowBox[{"{", 
      RowBox[{"2", ",", "4", ",", "2"}], "}"}], ",", 
     RowBox[{"{", 
      RowBox[{"2", ",", "4", ",", "4"}], "}"}], ",", 
     RowBox[{"{", 
      RowBox[{"3", ",", "2", ",", "3"}], "}"}], ",", 
     RowBox[{"{", 
      RowBox[{"3", ",", "4", ",", "2"}], "}"}], ",", 
     RowBox[{"{", 
      RowBox[{"4", ",", "3", ",", "3"}], "}"}]}], "}"}], ",", 
   RowBox[{"{", 
    RowBox[{
     RowBox[{"{", 
      RowBox[{"2", ",", "2", ",", "3"}], "}"}], ",", 
     RowBox[{"{", 
      RowBox[{"2", ",", "4", ",", "2"}], "}"}], ",", 
     RowBox[{"{", 
      RowBox[{"2", ",", "4", ",", "4"}], "}"}], ",", 
     RowBox[{"{", 
      RowBox[{"3", ",", "2", ",", "3"}], "}"}], ",", 
     RowBox[{"{", 
      RowBox[{"3", ",", "4", ",", "3"}], "}"}], ",", 
     RowBox[{"{", 
      RowBox[{"3", ",", "4", ",", "4"}], "}"}]}], "}"}], ",", 
   RowBox[{"{", 
    RowBox[{
     RowBox[{"{", 
      RowBox[{"2", ",", "2", ",", "3"}], "}"}], ",", 
     RowBox[{"{", 
      RowBox[{"2", ",", "4", ",", "2"}], "}"}], ",", 
     RowBox[{"{", 
      RowBox[{"2", ",", "4", ",", "4"}], "}"}], ",", 
     RowBox[{"{", 
      RowBox[{"3", ",", "2", ",", "3"}], "}"}], ",", 
     RowBox[{"{", 
      RowBox[{"3", ",", "4", ",", "4"}], "}"}], ",", 
     RowBox[{"{", 
      RowBox[{"4", ",", "3", ",", "3"}], "}"}]}], "}"}], ",", 
   RowBox[{"{", 
    RowBox[{
     RowBox[{"{", 
      RowBox[{"2", ",", "2", ",", "3"}], "}"}], ",", 
     RowBox[{"{", 
      RowBox[{"2", ",", "4", ",", "2"}], "}"}], ",", 
     RowBox[{"{", 
      RowBox[{"2", ",", "4", ",", "4"}], "}"}], ",", 
     RowBox[{"{", 
      RowBox[{"3", ",", "2", ",", "3"}], "}"}], ",", 
     RowBox[{"{", 
      RowBox[{"4", ",", "3", ",", "3"}], "}"}], ",", 
     RowBox[{"{", 
      RowBox[{"4", ",", "3", ",", "4"}], "}"}]}], "}"}], ",", 
   RowBox[{"{", 
    RowBox[{
     RowBox[{"{", 
      RowBox[{"2", ",", "2", ",", "3"}], "}"}], ",", 
     RowBox[{"{", 
      RowBox[{"2", ",", "4", ",", "2"}], "}"}], ",", 
     RowBox[{"{", 
      RowBox[{"2", ",", "4", ",", "4"}], "}"}], ",", 
     RowBox[{"{", 
      RowBox[{"3", ",", "3", ",", "2"}], "}"}], ",", 
     RowBox[{"{", 
      RowBox[{"3", ",", "4", ",", "2"}], "}"}], ",", 
     RowBox[{"{", 
      RowBox[{"3", ",", "4", ",", "4"}], "}"}]}], "}"}], ",", 
   RowBox[{"{", 
    RowBox[{
     RowBox[{"{", 
      RowBox[{"2", ",", "2", ",", "3"}], "}"}], ",", 
     RowBox[{"{", 
      RowBox[{"2", ",", "4", ",", "2"}], "}"}], ",", 
     RowBox[{"{", 
      RowBox[{"2", ",", "4", ",", "4"}], "}"}], ",", 
     RowBox[{"{", 
      RowBox[{"3", ",", "3", ",", "2"}], "}"}], ",", 
     RowBox[{"{", 
      RowBox[{"3", ",", "4", ",", "2"}], "}"}], ",", 
     RowBox[{"{", 
      RowBox[{"4", ",", "3", ",", "2"}], "}"}]}], "}"}], ",", 
   RowBox[{"{", 
    RowBox[{
     RowBox[{"{", 
      RowBox[{"2", ",", "2", ",", "3"}], "}"}], ",", 
     RowBox[{"{", 
      RowBox[{"2", ",", "4", ",", "2"}], "}"}], ",", 
     RowBox[{"{", 
      RowBox[{"2", ",", "4", ",", "4"}], "}"}], ",", 
     RowBox[{"{", 
      RowBox[{"3", ",", "3", ",", "2"}], "}"}], ",", 
     RowBox[{"{", 
      RowBox[{"3", ",", "4", ",", "3"}], "}"}], ",", 
     RowBox[{"{", 
      RowBox[{"3", ",", "4", ",", "4"}], "}"}]}], "}"}], ",", 
   RowBox[{"{", 
    RowBox[{
     RowBox[{"{", 
      RowBox[{"2", ",", "2", ",", "3"}], "}"}], ",", 
     RowBox[{"{", 
      RowBox[{"2", ",", "4", ",", "2"}], "}"}], ",", 
     RowBox[{"{", 
      RowBox[{"2", ",", "4", ",", "4"}], "}"}], ",", 
     RowBox[{"{", 
      RowBox[{"3", ",", "3", ",", "2"}], "}"}], ",", 
     RowBox[{"{", 
      RowBox[{"3", ",", "4", ",", "4"}], "}"}], ",", 
     RowBox[{"{", 
      RowBox[{"4", ",", "3", ",", "2"}], "}"}]}], "}"}], ",", 
   RowBox[{"{", 
    RowBox[{
     RowBox[{"{", 
      RowBox[{"2", ",", "2", ",", "3"}], "}"}], ",", 
     RowBox[{"{", 
      RowBox[{"2", ",", "4", ",", "2"}], "}"}], ",", 
     RowBox[{"{", 
      RowBox[{"2", ",", "4", ",", "4"}], "}"}], ",", 
     RowBox[{"{", 
      RowBox[{"3", ",", "3", ",", "2"}], "}"}], ",", 
     RowBox[{"{", 
      RowBox[{"4", ",", "3", ",", "2"}], "}"}], ",", 
     RowBox[{"{", 
      RowBox[{"4", ",", "3", ",", "4"}], "}"}]}], "}"}], ",", 
   RowBox[{"{", 
    RowBox[{
     RowBox[{"{", 
      RowBox[{"2", ",", "2", ",", "3"}], "}"}], ",", 
     RowBox[{"{", 
      RowBox[{"2", ",", "4", ",", "2"}], "}"}], ",", 
     RowBox[{"{", 
      RowBox[{"2", ",", "4", ",", "4"}], "}"}], ",", 
     RowBox[{"{", 
      RowBox[{"3", ",", "3", ",", "4"}], "}"}], ",", 
     RowBox[{"{", 
      RowBox[{"4", ",", "3", ",", "2"}], "}"}], ",", 
     RowBox[{"{", 
      RowBox[{"4", ",", "3", ",", "4"}], "}"}]}], "}"}], ",", 
   RowBox[{"{", 
    RowBox[{
     RowBox[{"{", 
      RowBox[{"2", ",", "2", ",", "3"}], "}"}], ",", 
     RowBox[{"{", 
      RowBox[{"2", ",", "4", ",", "2"}], "}"}], ",", 
     RowBox[{"{", 
      RowBox[{"2", ",", "4", ",", "4"}], "}"}], ",", 
     RowBox[{"{", 
      RowBox[{"3", ",", "4", ",", "2"}], "}"}], ",", 
     RowBox[{"{", 
      RowBox[{"3", ",", "4", ",", "3"}], "}"}], ",", 
     RowBox[{"{", 
      RowBox[{"3", ",", "4", ",", "4"}], "}"}]}], "}"}], ",", 
   RowBox[{"{", 
    RowBox[{
     RowBox[{"{", 
      RowBox[{"2", ",", "2", ",", "3"}], "}"}], ",", 
     RowBox[{"{", 
      RowBox[{"2", ",", "4", ",", "2"}], "}"}], ",", 
     RowBox[{"{", 
      RowBox[{"2", ",", "4", ",", "4"}], "}"}], ",", 
     RowBox[{"{", 
      RowBox[{"3", ",", "4", ",", "2"}], "}"}], ",", 
     RowBox[{"{", 
      RowBox[{"3", ",", "4", ",", "4"}], "}"}], ",", 
     RowBox[{"{", 
      RowBox[{"4", ",", "3", ",", "2"}], "}"}]}], "}"}], ",", 
   RowBox[{"{", 
    RowBox[{
     RowBox[{"{", 
      RowBox[{"2", ",", "2", ",", "3"}], "}"}], ",", 
     RowBox[{"{", 
      RowBox[{"2", ",", "4", ",", "2"}], "}"}], ",", 
     RowBox[{"{", 
      RowBox[{"2", ",", "4", ",", "4"}], "}"}], ",", 
     RowBox[{"{", 
      RowBox[{"3", ",", "4", ",", "2"}], "}"}], ",", 
     RowBox[{"{", 
      RowBox[{"3", ",", "4", ",", "4"}], "}"}], ",", 
     RowBox[{"{", 
      RowBox[{"4", ",", "3", ",", "3"}], "}"}]}], "}"}], ",", 
   RowBox[{"{", 
    RowBox[{
     RowBox[{"{", 
      RowBox[{"2", ",", "2", ",", "3"}], "}"}], ",", 
     RowBox[{"{", 
      RowBox[{"2", ",", "4", ",", "2"}], "}"}], ",", 
     RowBox[{"{", 
      RowBox[{"2", ",", "4", ",", "4"}], "}"}], ",", 
     RowBox[{"{", 
      RowBox[{"3", ",", "4", ",", "2"}], "}"}], ",", 
     RowBox[{"{", 
      RowBox[{"4", ",", "3", ",", "2"}], "}"}], ",", 
     RowBox[{"{", 
      RowBox[{"4", ",", "3", ",", "3"}], "}"}]}], "}"}], ",", 
   RowBox[{"{", 
    RowBox[{
     RowBox[{"{", 
      RowBox[{"2", ",", "2", ",", "3"}], "}"}], ",", 
     RowBox[{"{", 
      RowBox[{"2", ",", "4", ",", "2"}], "}"}], ",", 
     RowBox[{"{", 
      RowBox[{"2", ",", "4", ",", "4"}], "}"}], ",", 
     RowBox[{"{", 
      RowBox[{"3", ",", "4", ",", "4"}], "}"}], ",", 
     RowBox[{"{", 
      RowBox[{"4", ",", "3", ",", "2"}], "}"}], ",", 
     RowBox[{"{", 
      RowBox[{"4", ",", "3", ",", "3"}], "}"}]}], "}"}], ",", 
   RowBox[{"{", 
    RowBox[{
     RowBox[{"{", 
      RowBox[{"2", ",", "2", ",", "3"}], "}"}], ",", 
     RowBox[{"{", 
      RowBox[{"2", ",", "4", ",", "2"}], "}"}], ",", 
     RowBox[{"{", 
      RowBox[{"2", ",", "4", ",", "4"}], "}"}], ",", 
     RowBox[{"{", 
      RowBox[{"4", ",", "3", ",", "2"}], "}"}], ",", 
     RowBox[{"{", 
      RowBox[{"4", ",", "3", ",", "3"}], "}"}], ",", 
     RowBox[{"{", 
      RowBox[{"4", ",", "3", ",", "4"}], "}"}]}], "}"}], ",", 
   RowBox[{"{", 
    RowBox[{
     RowBox[{"{", 
      RowBox[{"2", ",", "2", ",", "3"}], "}"}], ",", 
     RowBox[{"{", 
      RowBox[{"2", ",", "4", ",", "2"}], "}"}], ",", 
     RowBox[{"{", 
      RowBox[{"3", ",", "2", ",", "3"}], "}"}], ",", 
     RowBox[{"{", 
      RowBox[{"3", ",", "3", ",", "4"}], "}"}], ",", 
     RowBox[{"{", 
      RowBox[{"4", ",", "3", ",", "4"}], "}"}], ",", 
     RowBox[{"{", 
      RowBox[{"4", ",", "4", ",", "2"}], "}"}]}], "}"}], ",", 
   RowBox[{"{", 
    RowBox[{
     RowBox[{"{", 
      RowBox[{"2", ",", "2", ",", "3"}], "}"}], ",", 
     RowBox[{"{", 
      RowBox[{"2", ",", "4", ",", "2"}], "}"}], ",", 
     RowBox[{"{", 
      RowBox[{"3", ",", "2", ",", "3"}], "}"}], ",", 
     RowBox[{"{", 
      RowBox[{"3", ",", "4", ",", "2"}], "}"}], ",", 
     RowBox[{"{", 
      RowBox[{"3", ",", "4", ",", "3"}], "}"}], ",", 
     RowBox[{"{", 
      RowBox[{"3", ",", "4", ",", "4"}], "}"}]}], "}"}], ",", 
   RowBox[{"{", 
    RowBox[{
     RowBox[{"{", 
      RowBox[{"2", ",", "2", ",", "3"}], "}"}], ",", 
     RowBox[{"{", 
      RowBox[{"2", ",", "4", ",", "2"}], "}"}], ",", 
     RowBox[{"{", 
      RowBox[{"3", ",", "2", ",", "3"}], "}"}], ",", 
     RowBox[{"{", 
      RowBox[{"3", ",", "4", ",", "2"}], "}"}], ",", 
     RowBox[{"{", 
      RowBox[{"3", ",", "4", ",", "3"}], "}"}], ",", 
     RowBox[{"{", 
      RowBox[{"4", ",", "4", ",", "2"}], "}"}]}], "}"}], ",", 
   RowBox[{"{", 
    RowBox[{
     RowBox[{"{", 
      RowBox[{"2", ",", "2", ",", "3"}], "}"}], ",", 
     RowBox[{"{", 
      RowBox[{"2", ",", "4", ",", "2"}], "}"}], ",", 
     RowBox[{"{", 
      RowBox[{"3", ",", "2", ",", "3"}], "}"}], ",", 
     RowBox[{"{", 
      RowBox[{"3", ",", "4", ",", "2"}], "}"}], ",", 
     RowBox[{"{", 
      RowBox[{"3", ",", "4", ",", "3"}], "}"}], ",", 
     RowBox[{"{", 
      RowBox[{"4", ",", "4", ",", "3"}], "}"}]}], "}"}], ",", 
   RowBox[{"{", 
    RowBox[{
     RowBox[{"{", 
      RowBox[{"2", ",", "2", ",", "3"}], "}"}], ",", 
     RowBox[{"{", 
      RowBox[{"2", ",", "4", ",", "2"}], "}"}], ",", 
     RowBox[{"{", 
      RowBox[{"3", ",", "2", ",", "3"}], "}"}], ",", 
     RowBox[{"{", 
      RowBox[{"3", ",", "4", ",", "2"}], "}"}], ",", 
     RowBox[{"{", 
      RowBox[{"3", ",", "4", ",", "4"}], "}"}], ",", 
     RowBox[{"{", 
      RowBox[{"4", ",", "3", ",", "3"}], "}"}]}], "}"}], ",", 
   RowBox[{"{", 
    RowBox[{
     RowBox[{"{", 
      RowBox[{"2", ",", "2", ",", "3"}], "}"}], ",", 
     RowBox[{"{", 
      RowBox[{"2", ",", "4", ",", "2"}], "}"}], ",", 
     RowBox[{"{", 
      RowBox[{"3", ",", "2", ",", "3"}], "}"}], ",", 
     RowBox[{"{", 
      RowBox[{"3", ",", "4", ",", "2"}], "}"}], ",", 
     RowBox[{"{", 
      RowBox[{"4", ",", "3", ",", "3"}], "}"}], ",", 
     RowBox[{"{", 
      RowBox[{"4", ",", "4", ",", "2"}], "}"}]}], "}"}], ",", 
   RowBox[{"{", 
    RowBox[{
     RowBox[{"{", 
      RowBox[{"2", ",", "2", ",", "3"}], "}"}], ",", 
     RowBox[{"{", 
      RowBox[{"2", ",", "4", ",", "2"}], "}"}], ",", 
     RowBox[{"{", 
      RowBox[{"3", ",", "3", ",", "2"}], "}"}], ",", 
     RowBox[{"{", 
      RowBox[{"3", ",", "4", ",", "2"}], "}"}], ",", 
     RowBox[{"{", 
      RowBox[{"3", ",", "4", ",", "4"}], "}"}], ",", 
     RowBox[{"{", 
      RowBox[{"4", ",", "3", ",", "2"}], "}"}]}], "}"}], ",", 
   RowBox[{"{", 
    RowBox[{
     RowBox[{"{", 
      RowBox[{"2", ",", "2", ",", "3"}], "}"}], ",", 
     RowBox[{"{", 
      RowBox[{"2", ",", "4", ",", "2"}], "}"}], ",", 
     RowBox[{"{", 
      RowBox[{"3", ",", "3", ",", "2"}], "}"}], ",", 
     RowBox[{"{", 
      RowBox[{"3", ",", "4", ",", "2"}], "}"}], ",", 
     RowBox[{"{", 
      RowBox[{"4", ",", "3", ",", "2"}], "}"}], ",", 
     RowBox[{"{", 
      RowBox[{"4", ",", "4", ",", "2"}], "}"}]}], "}"}], ",", 
   RowBox[{"{", 
    RowBox[{
     RowBox[{"{", 
      RowBox[{"2", ",", "2", ",", "3"}], "}"}], ",", 
     RowBox[{"{", 
      RowBox[{"2", ",", "4", ",", "2"}], "}"}], ",", 
     RowBox[{"{", 
      RowBox[{"3", ",", "4", ",", "2"}], "}"}], ",", 
     RowBox[{"{", 
      RowBox[{"3", ",", "4", ",", "4"}], "}"}], ",", 
     RowBox[{"{", 
      RowBox[{"4", ",", "3", ",", "2"}], "}"}], ",", 
     RowBox[{"{", 
      RowBox[{"4", ",", "3", ",", "3"}], "}"}]}], "}"}], ",", 
   RowBox[{"{", 
    RowBox[{
     RowBox[{"{", 
      RowBox[{"2", ",", "2", ",", "3"}], "}"}], ",", 
     RowBox[{"{", 
      RowBox[{"2", ",", "4", ",", "2"}], "}"}], ",", 
     RowBox[{"{", 
      RowBox[{"3", ",", "4", ",", "2"}], "}"}], ",", 
     RowBox[{"{", 
      RowBox[{"4", ",", "3", ",", "2"}], "}"}], ",", 
     RowBox[{"{", 
      RowBox[{"4", ",", "3", ",", "3"}], "}"}], ",", 
     RowBox[{"{", 
      RowBox[{"4", ",", "4", ",", "2"}], "}"}]}], "}"}], ",", 
   RowBox[{"{", 
    RowBox[{
     RowBox[{"{", 
      RowBox[{"2", ",", "2", ",", "3"}], "}"}], ",", 
     RowBox[{"{", 
      RowBox[{"2", ",", "4", ",", "3"}], "}"}], ",", 
     RowBox[{"{", 
      RowBox[{"2", ",", "4", ",", "4"}], "}"}], ",", 
     RowBox[{"{", 
      RowBox[{"3", ",", "2", ",", "3"}], "}"}], ",", 
     RowBox[{"{", 
      RowBox[{"3", ",", "4", ",", "2"}], "}"}], ",", 
     RowBox[{"{", 
      RowBox[{"3", ",", "4", ",", "3"}], "}"}]}], "}"}], ",", 
   RowBox[{"{", 
    RowBox[{
     RowBox[{"{", 
      RowBox[{"2", ",", "2", ",", "3"}], "}"}], ",", 
     RowBox[{"{", 
      RowBox[{"2", ",", "4", ",", "3"}], "}"}], ",", 
     RowBox[{"{", 
      RowBox[{"2", ",", "4", ",", "4"}], "}"}], ",", 
     RowBox[{"{", 
      RowBox[{"3", ",", "2", ",", "3"}], "}"}], ",", 
     RowBox[{"{", 
      RowBox[{"3", ",", "4", ",", "2"}], "}"}], ",", 
     RowBox[{"{", 
      RowBox[{"3", ",", "4", ",", "4"}], "}"}]}], "}"}], ",", 
   RowBox[{"{", 
    RowBox[{
     RowBox[{"{", 
      RowBox[{"2", ",", "2", ",", "3"}], "}"}], ",", 
     RowBox[{"{", 
      RowBox[{"2", ",", "4", ",", "3"}], "}"}], ",", 
     RowBox[{"{", 
      RowBox[{"2", ",", "4", ",", "4"}], "}"}], ",", 
     RowBox[{"{", 
      RowBox[{"3", ",", "2", ",", "3"}], "}"}], ",", 
     RowBox[{"{", 
      RowBox[{"3", ",", "4", ",", "3"}], "}"}], ",", 
     RowBox[{"{", 
      RowBox[{"3", ",", "4", ",", "4"}], "}"}]}], "}"}], ",", 
   RowBox[{"{", 
    RowBox[{
     RowBox[{"{", 
      RowBox[{"2", ",", "2", ",", "3"}], "}"}], ",", 
     RowBox[{"{", 
      RowBox[{"2", ",", "4", ",", "3"}], "}"}], ",", 
     RowBox[{"{", 
      RowBox[{"2", ",", "4", ",", "4"}], "}"}], ",", 
     RowBox[{"{", 
      RowBox[{"3", ",", "2", ",", "3"}], "}"}], ",", 
     RowBox[{"{", 
      RowBox[{"3", ",", "4", ",", "3"}], "}"}], ",", 
     RowBox[{"{", 
      RowBox[{"4", ",", "2", ",", "3"}], "}"}]}], "}"}], ",", 
   RowBox[{"{", 
    RowBox[{
     RowBox[{"{", 
      RowBox[{"2", ",", "2", ",", "3"}], "}"}], ",", 
     RowBox[{"{", 
      RowBox[{"2", ",", "4", ",", "3"}], "}"}], ",", 
     RowBox[{"{", 
      RowBox[{"2", ",", "4", ",", "4"}], "}"}], ",", 
     RowBox[{"{", 
      RowBox[{"3", ",", "2", ",", "3"}], "}"}], ",", 
     RowBox[{"{", 
      RowBox[{"3", ",", "4", ",", "4"}], "}"}], ",", 
     RowBox[{"{", 
      RowBox[{"4", ",", "2", ",", "3"}], "}"}]}], "}"}], ",", 
   RowBox[{"{", 
    RowBox[{
     RowBox[{"{", 
      RowBox[{"2", ",", "2", ",", "3"}], "}"}], ",", 
     RowBox[{"{", 
      RowBox[{"2", ",", "4", ",", "3"}], "}"}], ",", 
     RowBox[{"{", 
      RowBox[{"2", ",", "4", ",", "4"}], "}"}], ",", 
     RowBox[{"{", 
      RowBox[{"3", ",", "3", ",", "2"}], "}"}], ",", 
     RowBox[{"{", 
      RowBox[{"3", ",", "4", ",", "2"}], "}"}], ",", 
     RowBox[{"{", 
      RowBox[{"3", ",", "4", ",", "4"}], "}"}]}], "}"}], ",", 
   RowBox[{"{", 
    RowBox[{
     RowBox[{"{", 
      RowBox[{"2", ",", "2", ",", "3"}], "}"}], ",", 
     RowBox[{"{", 
      RowBox[{"2", ",", "4", ",", "3"}], "}"}], ",", 
     RowBox[{"{", 
      RowBox[{"2", ",", "4", ",", "4"}], "}"}], ",", 
     RowBox[{"{", 
      RowBox[{"3", ",", "3", ",", "2"}], "}"}], ",", 
     RowBox[{"{", 
      RowBox[{"3", ",", "4", ",", "4"}], "}"}], ",", 
     RowBox[{"{", 
      RowBox[{"4", ",", "2", ",", "3"}], "}"}]}], "}"}], ",", 
   RowBox[{"{", 
    RowBox[{
     RowBox[{"{", 
      RowBox[{"2", ",", "2", ",", "3"}], "}"}], ",", 
     RowBox[{"{", 
      RowBox[{"2", ",", "4", ",", "3"}], "}"}], ",", 
     RowBox[{"{", 
      RowBox[{"2", ",", "4", ",", "4"}], "}"}], ",", 
     RowBox[{"{", 
      RowBox[{"3", ",", "4", ",", "2"}], "}"}], ",", 
     RowBox[{"{", 
      RowBox[{"3", ",", "4", ",", "3"}], "}"}], ",", 
     RowBox[{"{", 
      RowBox[{"3", ",", "4", ",", "4"}], "}"}]}], "}"}], ",", 
   RowBox[{"{", 
    RowBox[{
     RowBox[{"{", 
      RowBox[{"2", ",", "2", ",", "3"}], "}"}], ",", 
     RowBox[{"{", 
      RowBox[{"2", ",", "4", ",", "3"}], "}"}], ",", 
     RowBox[{"{", 
      RowBox[{"2", ",", "4", ",", "4"}], "}"}], ",", 
     RowBox[{"{", 
      RowBox[{"3", ",", "4", ",", "3"}], "}"}], ",", 
     RowBox[{"{", 
      RowBox[{"3", ",", "4", ",", "4"}], "}"}], ",", 
     RowBox[{"{", 
      RowBox[{"4", ",", "2", ",", "3"}], "}"}]}], "}"}], ",", 
   RowBox[{"{", 
    RowBox[{
     RowBox[{"{", 
      RowBox[{"2", ",", "2", ",", "3"}], "}"}], ",", 
     RowBox[{"{", 
      RowBox[{"2", ",", "4", ",", "3"}], "}"}], ",", 
     RowBox[{"{", 
      RowBox[{"3", ",", "2", ",", "3"}], "}"}], ",", 
     RowBox[{"{", 
      RowBox[{"3", ",", "4", ",", "2"}], "}"}], ",", 
     RowBox[{"{", 
      RowBox[{"3", ",", "4", ",", "3"}], "}"}], ",", 
     RowBox[{"{", 
      RowBox[{"3", ",", "4", ",", "4"}], "}"}]}], "}"}], ",", 
   RowBox[{"{", 
    RowBox[{
     RowBox[{"{", 
      RowBox[{"2", ",", "2", ",", "3"}], "}"}], ",", 
     RowBox[{"{", 
      RowBox[{"2", ",", "4", ",", "3"}], "}"}], ",", 
     RowBox[{"{", 
      RowBox[{"3", ",", "2", ",", "3"}], "}"}], ",", 
     RowBox[{"{", 
      RowBox[{"3", ",", "4", ",", "2"}], "}"}], ",", 
     RowBox[{"{", 
      RowBox[{"3", ",", "4", ",", "3"}], "}"}], ",", 
     RowBox[{"{", 
      RowBox[{"4", ",", "4", ",", "2"}], "}"}]}], "}"}], ",", 
   RowBox[{"{", 
    RowBox[{
     RowBox[{"{", 
      RowBox[{"2", ",", "2", ",", "3"}], "}"}], ",", 
     RowBox[{"{", 
      RowBox[{"2", ",", "4", ",", "3"}], "}"}], ",", 
     RowBox[{"{", 
      RowBox[{"3", ",", "2", ",", "3"}], "}"}], ",", 
     RowBox[{"{", 
      RowBox[{"3", ",", "4", ",", "2"}], "}"}], ",", 
     RowBox[{"{", 
      RowBox[{"3", ",", "4", ",", "3"}], "}"}], ",", 
     RowBox[{"{", 
      RowBox[{"4", ",", "4", ",", "3"}], "}"}]}], "}"}], ",", 
   RowBox[{"{", 
    RowBox[{
     RowBox[{"{", 
      RowBox[{"2", ",", "2", ",", "3"}], "}"}], ",", 
     RowBox[{"{", 
      RowBox[{"2", ",", "4", ",", "3"}], "}"}], ",", 
     RowBox[{"{", 
      RowBox[{"3", ",", "2", ",", "3"}], "}"}], ",", 
     RowBox[{"{", 
      RowBox[{"3", ",", "4", ",", "3"}], "}"}], ",", 
     RowBox[{"{", 
      RowBox[{"3", ",", "4", ",", "4"}], "}"}], ",", 
     RowBox[{"{", 
      RowBox[{"4", ",", "2", ",", "3"}], "}"}]}], "}"}], ",", 
   RowBox[{"{", 
    RowBox[{
     RowBox[{"{", 
      RowBox[{"2", ",", "2", ",", "3"}], "}"}], ",", 
     RowBox[{"{", 
      RowBox[{"2", ",", "4", ",", "3"}], "}"}], ",", 
     RowBox[{"{", 
      RowBox[{"3", ",", "2", ",", "3"}], "}"}], ",", 
     RowBox[{"{", 
      RowBox[{"3", ",", "4", ",", "3"}], "}"}], ",", 
     RowBox[{"{", 
      RowBox[{"4", ",", "2", ",", "3"}], "}"}], ",", 
     RowBox[{"{", 
      RowBox[{"4", ",", "4", ",", "3"}], "}"}]}], "}"}], ",", 
   RowBox[{"{", 
    RowBox[{
     RowBox[{"{", 
      RowBox[{"2", ",", "2", ",", "3"}], "}"}], ",", 
     RowBox[{"{", 
      RowBox[{"2", ",", "4", ",", "4"}], "}"}], ",", 
     RowBox[{"{", 
      RowBox[{"3", ",", "2", ",", "3"}], "}"}], ",", 
     RowBox[{"{", 
      RowBox[{"3", ",", "4", ",", "2"}], "}"}], ",", 
     RowBox[{"{", 
      RowBox[{"3", ",", "4", ",", "3"}], "}"}], ",", 
     RowBox[{"{", 
      RowBox[{"3", ",", "4", ",", "4"}], "}"}]}], "}"}], ",", 
   RowBox[{"{", 
    RowBox[{
     RowBox[{"{", 
      RowBox[{"2", ",", "2", ",", "3"}], "}"}], ",", 
     RowBox[{"{", 
      RowBox[{"2", ",", "4", ",", "4"}], "}"}], ",", 
     RowBox[{"{", 
      RowBox[{"3", ",", "2", ",", "3"}], "}"}], ",", 
     RowBox[{"{", 
      RowBox[{"3", ",", "4", ",", "2"}], "}"}], ",", 
     RowBox[{"{", 
      RowBox[{"3", ",", "4", ",", "4"}], "}"}], ",", 
     RowBox[{"{", 
      RowBox[{"4", ",", "3", ",", "3"}], "}"}]}], "}"}], ",", 
   RowBox[{"{", 
    RowBox[{
     RowBox[{"{", 
      RowBox[{"2", ",", "2", ",", "3"}], "}"}], ",", 
     RowBox[{"{", 
      RowBox[{"2", ",", "4", ",", "4"}], "}"}], ",", 
     RowBox[{"{", 
      RowBox[{"3", ",", "2", ",", "3"}], "}"}], ",", 
     RowBox[{"{", 
      RowBox[{"3", ",", "4", ",", "3"}], "}"}], ",", 
     RowBox[{"{", 
      RowBox[{"3", ",", "4", ",", "4"}], "}"}], ",", 
     RowBox[{"{", 
      RowBox[{"4", ",", "2", ",", "3"}], "}"}]}], "}"}], ",", 
   RowBox[{"{", 
    RowBox[{
     RowBox[{"{", 
      RowBox[{"2", ",", "2", ",", "3"}], "}"}], ",", 
     RowBox[{"{", 
      RowBox[{"2", ",", "4", ",", "4"}], "}"}], ",", 
     RowBox[{"{", 
      RowBox[{"3", ",", "2", ",", "3"}], "}"}], ",", 
     RowBox[{"{", 
      RowBox[{"3", ",", "4", ",", "4"}], "}"}], ",", 
     RowBox[{"{", 
      RowBox[{"4", ",", "2", ",", "3"}], "}"}], ",", 
     RowBox[{"{", 
      RowBox[{"4", ",", "3", ",", "3"}], "}"}]}], "}"}], ",", 
   RowBox[{"{", 
    RowBox[{
     RowBox[{"{", 
      RowBox[{"2", ",", "2", ",", "3"}], "}"}], ",", 
     RowBox[{"{", 
      RowBox[{"2", ",", "4", ",", "4"}], "}"}], ",", 
     RowBox[{"{", 
      RowBox[{"3", ",", "2", ",", "3"}], "}"}], ",", 
     RowBox[{"{", 
      RowBox[{"4", ",", "2", ",", "3"}], "}"}], ",", 
     RowBox[{"{", 
      RowBox[{"4", ",", "3", ",", "3"}], "}"}], ",", 
     RowBox[{"{", 
      RowBox[{"4", ",", "3", ",", "4"}], "}"}]}], "}"}], ",", 
   RowBox[{"{", 
    RowBox[{
     RowBox[{"{", 
      RowBox[{"2", ",", "2", ",", "3"}], "}"}], ",", 
     RowBox[{"{", 
      RowBox[{"2", ",", "4", ",", "4"}], "}"}], ",", 
     RowBox[{"{", 
      RowBox[{"3", ",", "3", ",", "2"}], "}"}], ",", 
     RowBox[{"{", 
      RowBox[{"3", ",", "4", ",", "4"}], "}"}], ",", 
     RowBox[{"{", 
      RowBox[{"4", ",", "2", ",", "3"}], "}"}], ",", 
     RowBox[{"{", 
      RowBox[{"4", ",", "3", ",", "2"}], "}"}]}], "}"}], ",", 
   RowBox[{"{", 
    RowBox[{
     RowBox[{"{", 
      RowBox[{"2", ",", "2", ",", "3"}], "}"}], ",", 
     RowBox[{"{", 
      RowBox[{"2", ",", "4", ",", "4"}], "}"}], ",", 
     RowBox[{"{", 
      RowBox[{"3", ",", "3", ",", "2"}], "}"}], ",", 
     RowBox[{"{", 
      RowBox[{"4", ",", "2", ",", "3"}], "}"}], ",", 
     RowBox[{"{", 
      RowBox[{"4", ",", "3", ",", "2"}], "}"}], ",", 
     RowBox[{"{", 
      RowBox[{"4", ",", "3", ",", "4"}], "}"}]}], "}"}], ",", 
   RowBox[{"{", 
    RowBox[{
     RowBox[{"{", 
      RowBox[{"2", ",", "2", ",", "3"}], "}"}], ",", 
     RowBox[{"{", 
      RowBox[{"2", ",", "4", ",", "4"}], "}"}], ",", 
     RowBox[{"{", 
      RowBox[{"3", ",", "3", ",", "4"}], "}"}], ",", 
     RowBox[{"{", 
      RowBox[{"4", ",", "2", ",", "3"}], "}"}], ",", 
     RowBox[{"{", 
      RowBox[{"4", ",", "3", ",", "2"}], "}"}], ",", 
     RowBox[{"{", 
      RowBox[{"4", ",", "3", ",", "4"}], "}"}]}], "}"}], ",", 
   RowBox[{"{", 
    RowBox[{
     RowBox[{"{", 
      RowBox[{"2", ",", "2", ",", "3"}], "}"}], ",", 
     RowBox[{"{", 
      RowBox[{"2", ",", "4", ",", "4"}], "}"}], ",", 
     RowBox[{"{", 
      RowBox[{"3", ",", "4", ",", "2"}], "}"}], ",", 
     RowBox[{"{", 
      RowBox[{"3", ",", "4", ",", "4"}], "}"}], ",", 
     RowBox[{"{", 
      RowBox[{"4", ",", "3", ",", "2"}], "}"}], ",", 
     RowBox[{"{", 
      RowBox[{"4", ",", "3", ",", "3"}], "}"}]}], "}"}], ",", 
   RowBox[{"{", 
    RowBox[{
     RowBox[{"{", 
      RowBox[{"2", ",", "2", ",", "3"}], "}"}], ",", 
     RowBox[{"{", 
      RowBox[{"2", ",", "4", ",", "4"}], "}"}], ",", 
     RowBox[{"{", 
      RowBox[{"3", ",", "4", ",", "4"}], "}"}], ",", 
     RowBox[{"{", 
      RowBox[{"4", ",", "2", ",", "3"}], "}"}], ",", 
     RowBox[{"{", 
      RowBox[{"4", ",", "3", ",", "2"}], "}"}], ",", 
     RowBox[{"{", 
      RowBox[{"4", ",", "3", ",", "3"}], "}"}]}], "}"}], ",", 
   RowBox[{"{", 
    RowBox[{
     RowBox[{"{", 
      RowBox[{"2", ",", "2", ",", "3"}], "}"}], ",", 
     RowBox[{"{", 
      RowBox[{"2", ",", "4", ",", "4"}], "}"}], ",", 
     RowBox[{"{", 
      RowBox[{"4", ",", "2", ",", "3"}], "}"}], ",", 
     RowBox[{"{", 
      RowBox[{"4", ",", "3", ",", "2"}], "}"}], ",", 
     RowBox[{"{", 
      RowBox[{"4", ",", "3", ",", "3"}], "}"}], ",", 
     RowBox[{"{", 
      RowBox[{"4", ",", "3", ",", "4"}], "}"}]}], "}"}], ",", 
   RowBox[{"{", 
    RowBox[{
     RowBox[{"{", 
      RowBox[{"2", ",", "2", ",", "3"}], "}"}], ",", 
     RowBox[{"{", 
      RowBox[{"3", ",", "2", ",", "3"}], "}"}], ",", 
     RowBox[{"{", 
      RowBox[{"3", ",", "2", ",", "4"}], "}"}], ",", 
     RowBox[{"{", 
      RowBox[{"3", ",", "4", ",", "2"}], "}"}], ",", 
     RowBox[{"{", 
      RowBox[{"3", ",", "4", ",", "3"}], "}"}], ",", 
     RowBox[{"{", 
      RowBox[{"3", ",", "4", ",", "4"}], "}"}]}], "}"}], ",", 
   RowBox[{"{", 
    RowBox[{
     RowBox[{"{", 
      RowBox[{"2", ",", "2", ",", "3"}], "}"}], ",", 
     RowBox[{"{", 
      RowBox[{"3", ",", "2", ",", "3"}], "}"}], ",", 
     RowBox[{"{", 
      RowBox[{"3", ",", "2", ",", "4"}], "}"}], ",", 
     RowBox[{"{", 
      RowBox[{"3", ",", "4", ",", "2"}], "}"}], ",", 
     RowBox[{"{", 
      RowBox[{"3", ",", "4", ",", "3"}], "}"}], ",", 
     RowBox[{"{", 
      RowBox[{"4", ",", "4", ",", "2"}], "}"}]}], "}"}], ",", 
   RowBox[{"{", 
    RowBox[{
     RowBox[{"{", 
      RowBox[{"2", ",", "2", ",", "3"}], "}"}], ",", 
     RowBox[{"{", 
      RowBox[{"3", ",", "2", ",", "3"}], "}"}], ",", 
     RowBox[{"{", 
      RowBox[{"3", ",", "2", ",", "4"}], "}"}], ",", 
     RowBox[{"{", 
      RowBox[{"3", ",", "4", ",", "2"}], "}"}], ",", 
     RowBox[{"{", 
      RowBox[{"3", ",", "4", ",", "3"}], "}"}], ",", 
     RowBox[{"{", 
      RowBox[{"4", ",", "4", ",", "3"}], "}"}]}], "}"}], ",", 
   RowBox[{"{", 
    RowBox[{
     RowBox[{"{", 
      RowBox[{"2", ",", "2", ",", "3"}], "}"}], ",", 
     RowBox[{"{", 
      RowBox[{"3", ",", "2", ",", "3"}], "}"}], ",", 
     RowBox[{"{", 
      RowBox[{"3", ",", "2", ",", "4"}], "}"}], ",", 
     RowBox[{"{", 
      RowBox[{"3", ",", "4", ",", "2"}], "}"}], ",", 
     RowBox[{"{", 
      RowBox[{"3", ",", "4", ",", "4"}], "}"}], ",", 
     RowBox[{"{", 
      RowBox[{"4", ",", "3", ",", "3"}], "}"}]}], "}"}], ",", 
   RowBox[{"{", 
    RowBox[{
     RowBox[{"{", 
      RowBox[{"2", ",", "2", ",", "3"}], "}"}], ",", 
     RowBox[{"{", 
      RowBox[{"3", ",", "2", ",", "3"}], "}"}], ",", 
     RowBox[{"{", 
      RowBox[{"3", ",", "2", ",", "4"}], "}"}], ",", 
     RowBox[{"{", 
      RowBox[{"3", ",", "4", ",", "3"}], "}"}], ",", 
     RowBox[{"{", 
      RowBox[{"3", ",", "4", ",", "4"}], "}"}], ",", 
     RowBox[{"{", 
      RowBox[{"4", ",", "2", ",", "3"}], "}"}]}], "}"}], ",", 
   RowBox[{"{", 
    RowBox[{
     RowBox[{"{", 
      RowBox[{"2", ",", "2", ",", "3"}], "}"}], ",", 
     RowBox[{"{", 
      RowBox[{"3", ",", "2", ",", "3"}], "}"}], ",", 
     RowBox[{"{", 
      RowBox[{"3", ",", "2", ",", "4"}], "}"}], ",", 
     RowBox[{"{", 
      RowBox[{"3", ",", "4", ",", "3"}], "}"}], ",", 
     RowBox[{"{", 
      RowBox[{"3", ",", "4", ",", "4"}], "}"}], ",", 
     RowBox[{"{", 
      RowBox[{"4", ",", "2", ",", "4"}], "}"}]}], "}"}], ",", 
   RowBox[{"{", 
    RowBox[{
     RowBox[{"{", 
      RowBox[{"2", ",", "2", ",", "3"}], "}"}], ",", 
     RowBox[{"{", 
      RowBox[{"3", ",", "2", ",", "3"}], "}"}], ",", 
     RowBox[{"{", 
      RowBox[{"3", ",", "2", ",", "4"}], "}"}], ",", 
     RowBox[{"{", 
      RowBox[{"3", ",", "4", ",", "3"}], "}"}], ",", 
     RowBox[{"{", 
      RowBox[{"4", ",", "2", ",", "3"}], "}"}], ",", 
     RowBox[{"{", 
      RowBox[{"4", ",", "2", ",", "4"}], "}"}]}], "}"}], ",", 
   RowBox[{"{", 
    RowBox[{
     RowBox[{"{", 
      RowBox[{"2", ",", "2", ",", "3"}], "}"}], ",", 
     RowBox[{"{", 
      RowBox[{"3", ",", "2", ",", "3"}], "}"}], ",", 
     RowBox[{"{", 
      RowBox[{"3", ",", "2", ",", "4"}], "}"}], ",", 
     RowBox[{"{", 
      RowBox[{"3", ",", "4", ",", "4"}], "}"}], ",", 
     RowBox[{"{", 
      RowBox[{"4", ",", "2", ",", "3"}], "}"}], ",", 
     RowBox[{"{", 
      RowBox[{"4", ",", "2", ",", "4"}], "}"}]}], "}"}], ",", 
   RowBox[{"{", 
    RowBox[{
     RowBox[{"{", 
      RowBox[{"2", ",", "2", ",", "3"}], "}"}], ",", 
     RowBox[{"{", 
      RowBox[{"3", ",", "2", ",", "3"}], "}"}], ",", 
     RowBox[{"{", 
      RowBox[{"3", ",", "2", ",", "4"}], "}"}], ",", 
     RowBox[{"{", 
      RowBox[{"3", ",", "4", ",", "4"}], "}"}], ",", 
     RowBox[{"{", 
      RowBox[{"4", ",", "2", ",", "3"}], "}"}], ",", 
     RowBox[{"{", 
      RowBox[{"4", ",", "3", ",", "3"}], "}"}]}], "}"}], ",", 
   RowBox[{"{", 
    RowBox[{
     RowBox[{"{", 
      RowBox[{"2", ",", "2", ",", "3"}], "}"}], ",", 
     RowBox[{"{", 
      RowBox[{"3", ",", "2", ",", "3"}], "}"}], ",", 
     RowBox[{"{", 
      RowBox[{"3", ",", "2", ",", "4"}], "}"}], ",", 
     RowBox[{"{", 
      RowBox[{"3", ",", "4", ",", "4"}], "}"}], ",", 
     RowBox[{"{", 
      RowBox[{"4", ",", "2", ",", "4"}], "}"}], ",", 
     RowBox[{"{", 
      RowBox[{"4", ",", "3", ",", "3"}], "}"}]}], "}"}], ",", 
   RowBox[{"{", 
    RowBox[{
     RowBox[{"{", 
      RowBox[{"2", ",", "2", ",", "3"}], "}"}], ",", 
     RowBox[{"{", 
      RowBox[{"3", ",", "2", ",", "3"}], "}"}], ",", 
     RowBox[{"{", 
      RowBox[{"3", ",", "2", ",", "4"}], "}"}], ",", 
     RowBox[{"{", 
      RowBox[{"4", ",", "2", ",", "3"}], "}"}], ",", 
     RowBox[{"{", 
      RowBox[{"4", ",", "2", ",", "4"}], "}"}], ",", 
     RowBox[{"{", 
      RowBox[{"4", ",", "3", ",", "3"}], "}"}]}], "}"}], ",", 
   RowBox[{"{", 
    RowBox[{
     RowBox[{"{", 
      RowBox[{"2", ",", "2", ",", "3"}], "}"}], ",", 
     RowBox[{"{", 
      RowBox[{"3", ",", "2", ",", "3"}], "}"}], ",", 
     RowBox[{"{", 
      RowBox[{"3", ",", "2", ",", "4"}], "}"}], ",", 
     RowBox[{"{", 
      RowBox[{"4", ",", "2", ",", "3"}], "}"}], ",", 
     RowBox[{"{", 
      RowBox[{"4", ",", "2", ",", "4"}], "}"}], ",", 
     RowBox[{"{", 
      RowBox[{"4", ",", "3", ",", "4"}], "}"}]}], "}"}], ",", 
   RowBox[{"{", 
    RowBox[{
     RowBox[{"{", 
      RowBox[{"2", ",", "2", ",", "3"}], "}"}], ",", 
     RowBox[{"{", 
      RowBox[{"3", ",", "2", ",", "3"}], "}"}], ",", 
     RowBox[{"{", 
      RowBox[{"3", ",", "2", ",", "4"}], "}"}], ",", 
     RowBox[{"{", 
      RowBox[{"4", ",", "2", ",", "3"}], "}"}], ",", 
     RowBox[{"{", 
      RowBox[{"4", ",", "3", ",", "3"}], "}"}], ",", 
     RowBox[{"{", 
      RowBox[{"4", ",", "3", ",", "4"}], "}"}]}], "}"}], ",", 
   RowBox[{"{", 
    RowBox[{
     RowBox[{"{", 
      RowBox[{"2", ",", "2", ",", "3"}], "}"}], ",", 
     RowBox[{"{", 
      RowBox[{"3", ",", "2", ",", "3"}], "}"}], ",", 
     RowBox[{"{", 
      RowBox[{"3", ",", "2", ",", "4"}], "}"}], ",", 
     RowBox[{"{", 
      RowBox[{"4", ",", "2", ",", "4"}], "}"}], ",", 
     RowBox[{"{", 
      RowBox[{"4", ",", "3", ",", "3"}], "}"}], ",", 
     RowBox[{"{", 
      RowBox[{"4", ",", "3", ",", "4"}], "}"}]}], "}"}], ",", 
   RowBox[{"{", 
    RowBox[{
     RowBox[{"{", 
      RowBox[{"2", ",", "2", ",", "3"}], "}"}], ",", 
     RowBox[{"{", 
      RowBox[{"3", ",", "2", ",", "3"}], "}"}], ",", 
     RowBox[{"{", 
      RowBox[{"3", ",", "4", ",", "3"}], "}"}], ",", 
     RowBox[{"{", 
      RowBox[{"3", ",", "4", ",", "4"}], "}"}], ",", 
     RowBox[{"{", 
      RowBox[{"4", ",", "2", ",", "3"}], "}"}], ",", 
     RowBox[{"{", 
      RowBox[{"4", ",", "2", ",", "4"}], "}"}]}], "}"}], ",", 
   RowBox[{"{", 
    RowBox[{
     RowBox[{"{", 
      RowBox[{"2", ",", "2", ",", "3"}], "}"}], ",", 
     RowBox[{"{", 
      RowBox[{"3", ",", "2", ",", "3"}], "}"}], ",", 
     RowBox[{"{", 
      RowBox[{"3", ",", "4", ",", "4"}], "}"}], ",", 
     RowBox[{"{", 
      RowBox[{"4", ",", "2", ",", "3"}], "}"}], ",", 
     RowBox[{"{", 
      RowBox[{"4", ",", "2", ",", "4"}], "}"}], ",", 
     RowBox[{"{", 
      RowBox[{"4", ",", "3", ",", "3"}], "}"}]}], "}"}], ",", 
   RowBox[{"{", 
    RowBox[{
     RowBox[{"{", 
      RowBox[{"2", ",", "2", ",", "3"}], "}"}], ",", 
     RowBox[{"{", 
      RowBox[{"3", ",", "2", ",", "3"}], "}"}], ",", 
     RowBox[{"{", 
      RowBox[{"4", ",", "2", ",", "3"}], "}"}], ",", 
     RowBox[{"{", 
      RowBox[{"4", ",", "2", ",", "4"}], "}"}], ",", 
     RowBox[{"{", 
      RowBox[{"4", ",", "3", ",", "3"}], "}"}], ",", 
     RowBox[{"{", 
      RowBox[{"4", ",", "3", ",", "4"}], "}"}]}], "}"}], ",", 
   RowBox[{"{", 
    RowBox[{
     RowBox[{"{", 
      RowBox[{"2", ",", "2", ",", "3"}], "}"}], ",", 
     RowBox[{"{", 
      RowBox[{"3", ",", "2", ",", "4"}], "}"}], ",", 
     RowBox[{"{", 
      RowBox[{"3", ",", "4", ",", "3"}], "}"}], ",", 
     RowBox[{"{", 
      RowBox[{"3", ",", "4", ",", "4"}], "}"}], ",", 
     RowBox[{"{", 
      RowBox[{"4", ",", "2", ",", "3"}], "}"}], ",", 
     RowBox[{"{", 
      RowBox[{"4", ",", "2", ",", "4"}], "}"}]}], "}"}], ",", 
   RowBox[{"{", 
    RowBox[{
     RowBox[{"{", 
      RowBox[{"2", ",", "2", ",", "3"}], "}"}], ",", 
     RowBox[{"{", 
      RowBox[{"3", ",", "2", ",", "4"}], "}"}], ",", 
     RowBox[{"{", 
      RowBox[{"3", ",", "4", ",", "4"}], "}"}], ",", 
     RowBox[{"{", 
      RowBox[{"4", ",", "2", ",", "3"}], "}"}], ",", 
     RowBox[{"{", 
      RowBox[{"4", ",", "2", ",", "4"}], "}"}], ",", 
     RowBox[{"{", 
      RowBox[{"4", ",", "3", ",", "3"}], "}"}]}], "}"}], ",", 
   RowBox[{"{", 
    RowBox[{
     RowBox[{"{", 
      RowBox[{"2", ",", "2", ",", "3"}], "}"}], ",", 
     RowBox[{"{", 
      RowBox[{"3", ",", "2", ",", "4"}], "}"}], ",", 
     RowBox[{"{", 
      RowBox[{"4", ",", "2", ",", "3"}], "}"}], ",", 
     RowBox[{"{", 
      RowBox[{"4", ",", "2", ",", "4"}], "}"}], ",", 
     RowBox[{"{", 
      RowBox[{"4", ",", "3", ",", "3"}], "}"}], ",", 
     RowBox[{"{", 
      RowBox[{"4", ",", "3", ",", "4"}], "}"}]}], "}"}], ",", 
   RowBox[{"{", 
    RowBox[{
     RowBox[{"{", 
      RowBox[{"2", ",", "2", ",", "3"}], "}"}], ",", 
     RowBox[{"{", 
      RowBox[{"3", ",", "3", ",", "2"}], "}"}], ",", 
     RowBox[{"{", 
      RowBox[{"4", ",", "2", ",", "3"}], "}"}], ",", 
     RowBox[{"{", 
      RowBox[{"4", ",", "2", ",", "4"}], "}"}], ",", 
     RowBox[{"{", 
      RowBox[{"4", ",", "3", ",", "2"}], "}"}], ",", 
     RowBox[{"{", 
      RowBox[{"4", ",", "3", ",", "4"}], "}"}]}], "}"}], ",", 
   RowBox[{"{", 
    RowBox[{
     RowBox[{"{", 
      RowBox[{"2", ",", "2", ",", "3"}], "}"}], ",", 
     RowBox[{"{", 
      RowBox[{"3", ",", "4", ",", "4"}], "}"}], ",", 
     RowBox[{"{", 
      RowBox[{"4", ",", "2", ",", "3"}], "}"}], ",", 
     RowBox[{"{", 
      RowBox[{"4", ",", "2", ",", "4"}], "}"}], ",", 
     RowBox[{"{", 
      RowBox[{"4", ",", "3", ",", "2"}], "}"}], ",", 
     RowBox[{"{", 
      RowBox[{"4", ",", "3", ",", "3"}], "}"}]}], "}"}], ",", 
   RowBox[{"{", 
    RowBox[{
     RowBox[{"{", 
      RowBox[{"2", ",", "2", ",", "3"}], "}"}], ",", 
     RowBox[{"{", 
      RowBox[{"4", ",", "2", ",", "3"}], "}"}], ",", 
     RowBox[{"{", 
      RowBox[{"4", ",", "2", ",", "4"}], "}"}], ",", 
     RowBox[{"{", 
      RowBox[{"4", ",", "3", ",", "2"}], "}"}], ",", 
     RowBox[{"{", 
      RowBox[{"4", ",", "3", ",", "3"}], "}"}], ",", 
     RowBox[{"{", 
      RowBox[{"4", ",", "3", ",", "4"}], "}"}]}], "}"}], ",", 
   RowBox[{"{", 
    RowBox[{
     RowBox[{"{", 
      RowBox[{"2", ",", "3", ",", "2"}], "}"}], ",", 
     RowBox[{"{", 
      RowBox[{"2", ",", "3", ",", "3"}], "}"}], ",", 
     RowBox[{"{", 
      RowBox[{"2", ",", "3", ",", "4"}], "}"}], ",", 
     RowBox[{"{", 
      RowBox[{"2", ",", "4", ",", "2"}], "}"}], ",", 
     RowBox[{"{", 
      RowBox[{"2", ",", "4", ",", "3"}], "}"}], ",", 
     RowBox[{"{", 
      RowBox[{"2", ",", "4", ",", "4"}], "}"}]}], "}"}], ",", 
   RowBox[{"{", 
    RowBox[{
     RowBox[{"{", 
      RowBox[{"2", ",", "3", ",", "2"}], "}"}], ",", 
     RowBox[{"{", 
      RowBox[{"2", ",", "3", ",", "3"}], "}"}], ",", 
     RowBox[{"{", 
      RowBox[{"2", ",", "3", ",", "4"}], "}"}], ",", 
     RowBox[{"{", 
      RowBox[{"2", ",", "4", ",", "2"}], "}"}], ",", 
     RowBox[{"{", 
      RowBox[{"2", ",", "4", ",", "4"}], "}"}], ",", 
     RowBox[{"{", 
      RowBox[{"4", ",", "3", ",", "2"}], "}"}]}], "}"}], ",", 
   RowBox[{"{", 
    RowBox[{
     RowBox[{"{", 
      RowBox[{"2", ",", "3", ",", "2"}], "}"}], ",", 
     RowBox[{"{", 
      RowBox[{"2", ",", "3", ",", "3"}], "}"}], ",", 
     RowBox[{"{", 
      RowBox[{"2", ",", "3", ",", "4"}], "}"}], ",", 
     RowBox[{"{", 
      RowBox[{"2", ",", "4", ",", "2"}], "}"}], ",", 
     RowBox[{"{", 
      RowBox[{"2", ",", "4", ",", "4"}], "}"}], ",", 
     RowBox[{"{", 
      RowBox[{"4", ",", "3", ",", "3"}], "}"}]}], "}"}], ",", 
   RowBox[{"{", 
    RowBox[{
     RowBox[{"{", 
      RowBox[{"2", ",", "3", ",", "2"}], "}"}], ",", 
     RowBox[{"{", 
      RowBox[{"2", ",", "3", ",", "3"}], "}"}], ",", 
     RowBox[{"{", 
      RowBox[{"2", ",", "3", ",", "4"}], "}"}], ",", 
     RowBox[{"{", 
      RowBox[{"2", ",", "4", ",", "2"}], "}"}], ",", 
     RowBox[{"{", 
      RowBox[{"2", ",", "4", ",", "4"}], "}"}], ",", 
     RowBox[{"{", 
      RowBox[{"4", ",", "3", ",", "4"}], "}"}]}], "}"}], ",", 
   RowBox[{"{", 
    RowBox[{
     RowBox[{"{", 
      RowBox[{"2", ",", "3", ",", "2"}], "}"}], ",", 
     RowBox[{"{", 
      RowBox[{"2", ",", "3", ",", "3"}], "}"}], ",", 
     RowBox[{"{", 
      RowBox[{"2", ",", "3", ",", "4"}], "}"}], ",", 
     RowBox[{"{", 
      RowBox[{"2", ",", "4", ",", "2"}], "}"}], ",", 
     RowBox[{"{", 
      RowBox[{"4", ",", "3", ",", "2"}], "}"}], ",", 
     RowBox[{"{", 
      RowBox[{"4", ",", "3", ",", "3"}], "}"}]}], "}"}], ",", 
   RowBox[{"{", 
    RowBox[{
     RowBox[{"{", 
      RowBox[{"2", ",", "3", ",", "2"}], "}"}], ",", 
     RowBox[{"{", 
      RowBox[{"2", ",", "3", ",", "3"}], "}"}], ",", 
     RowBox[{"{", 
      RowBox[{"2", ",", "3", ",", "4"}], "}"}], ",", 
     RowBox[{"{", 
      RowBox[{"2", ",", "4", ",", "2"}], "}"}], ",", 
     RowBox[{"{", 
      RowBox[{"4", ",", "3", ",", "2"}], "}"}], ",", 
     RowBox[{"{", 
      RowBox[{"4", ",", "3", ",", "4"}], "}"}]}], "}"}], ",", 
   RowBox[{"{", 
    RowBox[{
     RowBox[{"{", 
      RowBox[{"2", ",", "3", ",", "2"}], "}"}], ",", 
     RowBox[{"{", 
      RowBox[{"2", ",", "3", ",", "3"}], "}"}], ",", 
     RowBox[{"{", 
      RowBox[{"2", ",", "3", ",", "4"}], "}"}], ",", 
     RowBox[{"{", 
      RowBox[{"2", ",", "4", ",", "2"}], "}"}], ",", 
     RowBox[{"{", 
      RowBox[{"4", ",", "3", ",", "3"}], "}"}], ",", 
     RowBox[{"{", 
      RowBox[{"4", ",", "3", ",", "4"}], "}"}]}], "}"}], ",", 
   RowBox[{"{", 
    RowBox[{
     RowBox[{"{", 
      RowBox[{"2", ",", "3", ",", "2"}], "}"}], ",", 
     RowBox[{"{", 
      RowBox[{"2", ",", "3", ",", "3"}], "}"}], ",", 
     RowBox[{"{", 
      RowBox[{"2", ",", "3", ",", "4"}], "}"}], ",", 
     RowBox[{"{", 
      RowBox[{"2", ",", "4", ",", "3"}], "}"}], ",", 
     RowBox[{"{", 
      RowBox[{"2", ",", "4", ",", "4"}], "}"}], ",", 
     RowBox[{"{", 
      RowBox[{"4", ",", "2", ",", "2"}], "}"}]}], "}"}], ",", 
   RowBox[{"{", 
    RowBox[{
     RowBox[{"{", 
      RowBox[{"2", ",", "3", ",", "2"}], "}"}], ",", 
     RowBox[{"{", 
      RowBox[{"2", ",", "3", ",", "3"}], "}"}], ",", 
     RowBox[{"{", 
      RowBox[{"2", ",", "3", ",", "4"}], "}"}], ",", 
     RowBox[{"{", 
      RowBox[{"2", ",", "4", ",", "4"}], "}"}], ",", 
     RowBox[{"{", 
      RowBox[{"4", ",", "2", ",", "2"}], "}"}], ",", 
     RowBox[{"{", 
      RowBox[{"4", ",", "3", ",", "2"}], "}"}]}], "}"}], ",", 
   RowBox[{"{", 
    RowBox[{
     RowBox[{"{", 
      RowBox[{"2", ",", "3", ",", "2"}], "}"}], ",", 
     RowBox[{"{", 
      RowBox[{"2", ",", "3", ",", "3"}], "}"}], ",", 
     RowBox[{"{", 
      RowBox[{"2", ",", "3", ",", "4"}], "}"}], ",", 
     RowBox[{"{", 
      RowBox[{"2", ",", "4", ",", "4"}], "}"}], ",", 
     RowBox[{"{", 
      RowBox[{"4", ",", "2", ",", "2"}], "}"}], ",", 
     RowBox[{"{", 
      RowBox[{"4", ",", "3", ",", "3"}], "}"}]}], "}"}], ",", 
   RowBox[{"{", 
    RowBox[{
     RowBox[{"{", 
      RowBox[{"2", ",", "3", ",", "2"}], "}"}], ",", 
     RowBox[{"{", 
      RowBox[{"2", ",", "3", ",", "3"}], "}"}], ",", 
     RowBox[{"{", 
      RowBox[{"2", ",", "3", ",", "4"}], "}"}], ",", 
     RowBox[{"{", 
      RowBox[{"2", ",", "4", ",", "4"}], "}"}], ",", 
     RowBox[{"{", 
      RowBox[{"4", ",", "2", ",", "2"}], "}"}], ",", 
     RowBox[{"{", 
      RowBox[{"4", ",", "3", ",", "4"}], "}"}]}], "}"}], ",", 
   RowBox[{"{", 
    RowBox[{
     RowBox[{"{", 
      RowBox[{"2", ",", "3", ",", "2"}], "}"}], ",", 
     RowBox[{"{", 
      RowBox[{"2", ",", "3", ",", "3"}], "}"}], ",", 
     RowBox[{"{", 
      RowBox[{"2", ",", "3", ",", "4"}], "}"}], ",", 
     RowBox[{"{", 
      RowBox[{"2", ",", "4", ",", "4"}], "}"}], ",", 
     RowBox[{"{", 
      RowBox[{"4", ",", "3", ",", "2"}], "}"}], ",", 
     RowBox[{"{", 
      RowBox[{"4", ",", "3", ",", "3"}], "}"}]}], "}"}], ",", 
   RowBox[{"{", 
    RowBox[{
     RowBox[{"{", 
      RowBox[{"2", ",", "3", ",", "2"}], "}"}], ",", 
     RowBox[{"{", 
      RowBox[{"2", ",", "3", ",", "3"}], "}"}], ",", 
     RowBox[{"{", 
      RowBox[{"2", ",", "3", ",", "4"}], "}"}], ",", 
     RowBox[{"{", 
      RowBox[{"2", ",", "4", ",", "4"}], "}"}], ",", 
     RowBox[{"{", 
      RowBox[{"4", ",", "3", ",", "2"}], "}"}], ",", 
     RowBox[{"{", 
      RowBox[{"4", ",", "3", ",", "4"}], "}"}]}], "}"}], ",", 
   RowBox[{"{", 
    RowBox[{
     RowBox[{"{", 
      RowBox[{"2", ",", "3", ",", "2"}], "}"}], ",", 
     RowBox[{"{", 
      RowBox[{"2", ",", "3", ",", "3"}], "}"}], ",", 
     RowBox[{"{", 
      RowBox[{"2", ",", "3", ",", "4"}], "}"}], ",", 
     RowBox[{"{", 
      RowBox[{"2", ",", "4", ",", "4"}], "}"}], ",", 
     RowBox[{"{", 
      RowBox[{"4", ",", "3", ",", "3"}], "}"}], ",", 
     RowBox[{"{", 
      RowBox[{"4", ",", "3", ",", "4"}], "}"}]}], "}"}], ",", 
   RowBox[{"{", 
    RowBox[{
     RowBox[{"{", 
      RowBox[{"2", ",", "3", ",", "2"}], "}"}], ",", 
     RowBox[{"{", 
      RowBox[{"2", ",", "3", ",", "3"}], "}"}], ",", 
     RowBox[{"{", 
      RowBox[{"2", ",", "3", ",", "4"}], "}"}], ",", 
     RowBox[{"{", 
      RowBox[{"4", ",", "2", ",", "2"}], "}"}], ",", 
     RowBox[{"{", 
      RowBox[{"4", ",", "2", ",", "4"}], "}"}], ",", 
     RowBox[{"{", 
      RowBox[{"4", ",", "3", ",", "2"}], "}"}]}], "}"}], ",", 
   RowBox[{"{", 
    RowBox[{
     RowBox[{"{", 
      RowBox[{"2", ",", "3", ",", "2"}], "}"}], ",", 
     RowBox[{"{", 
      RowBox[{"2", ",", "3", ",", "3"}], "}"}], ",", 
     RowBox[{"{", 
      RowBox[{"2", ",", "3", ",", "4"}], "}"}], ",", 
     RowBox[{"{", 
      RowBox[{"4", ",", "2", ",", "2"}], "}"}], ",", 
     RowBox[{"{", 
      RowBox[{"4", ",", "2", ",", "4"}], "}"}], ",", 
     RowBox[{"{", 
      RowBox[{"4", ",", "3", ",", "3"}], "}"}]}], "}"}], ",", 
   RowBox[{"{", 
    RowBox[{
     RowBox[{"{", 
      RowBox[{"2", ",", "3", ",", "2"}], "}"}], ",", 
     RowBox[{"{", 
      RowBox[{"2", ",", "3", ",", "3"}], "}"}], ",", 
     RowBox[{"{", 
      RowBox[{"2", ",", "3", ",", "4"}], "}"}], ",", 
     RowBox[{"{", 
      RowBox[{"4", ",", "2", ",", "2"}], "}"}], ",", 
     RowBox[{"{", 
      RowBox[{"4", ",", "2", ",", "4"}], "}"}], ",", 
     RowBox[{"{", 
      RowBox[{"4", ",", "3", ",", "4"}], "}"}]}], "}"}], ",", 
   RowBox[{"{", 
    RowBox[{
     RowBox[{"{", 
      RowBox[{"2", ",", "3", ",", "2"}], "}"}], ",", 
     RowBox[{"{", 
      RowBox[{"2", ",", "3", ",", "3"}], "}"}], ",", 
     RowBox[{"{", 
      RowBox[{"2", ",", "3", ",", "4"}], "}"}], ",", 
     RowBox[{"{", 
      RowBox[{"4", ",", "2", ",", "2"}], "}"}], ",", 
     RowBox[{"{", 
      RowBox[{"4", ",", "3", ",", "2"}], "}"}], ",", 
     RowBox[{"{", 
      RowBox[{"4", ",", "3", ",", "3"}], "}"}]}], "}"}], ",", 
   RowBox[{"{", 
    RowBox[{
     RowBox[{"{", 
      RowBox[{"2", ",", "3", ",", "2"}], "}"}], ",", 
     RowBox[{"{", 
      RowBox[{"2", ",", "3", ",", "3"}], "}"}], ",", 
     RowBox[{"{", 
      RowBox[{"2", ",", "3", ",", "4"}], "}"}], ",", 
     RowBox[{"{", 
      RowBox[{"4", ",", "2", ",", "2"}], "}"}], ",", 
     RowBox[{"{", 
      RowBox[{"4", ",", "3", ",", "2"}], "}"}], ",", 
     RowBox[{"{", 
      RowBox[{"4", ",", "3", ",", "4"}], "}"}]}], "}"}], ",", 
   RowBox[{"{", 
    RowBox[{
     RowBox[{"{", 
      RowBox[{"2", ",", "3", ",", "2"}], "}"}], ",", 
     RowBox[{"{", 
      RowBox[{"2", ",", "3", ",", "3"}], "}"}], ",", 
     RowBox[{"{", 
      RowBox[{"2", ",", "3", ",", "4"}], "}"}], ",", 
     RowBox[{"{", 
      RowBox[{"4", ",", "2", ",", "2"}], "}"}], ",", 
     RowBox[{"{", 
      RowBox[{"4", ",", "3", ",", "3"}], "}"}], ",", 
     RowBox[{"{", 
      RowBox[{"4", ",", "3", ",", "4"}], "}"}]}], "}"}], ",", 
   RowBox[{"{", 
    RowBox[{
     RowBox[{"{", 
      RowBox[{"2", ",", "3", ",", "2"}], "}"}], ",", 
     RowBox[{"{", 
      RowBox[{"2", ",", "3", ",", "3"}], "}"}], ",", 
     RowBox[{"{", 
      RowBox[{"2", ",", "3", ",", "4"}], "}"}], ",", 
     RowBox[{"{", 
      RowBox[{"4", ",", "2", ",", "4"}], "}"}], ",", 
     RowBox[{"{", 
      RowBox[{"4", ",", "3", ",", "2"}], "}"}], ",", 
     RowBox[{"{", 
      RowBox[{"4", ",", "3", ",", "3"}], "}"}]}], "}"}], ",", 
   RowBox[{"{", 
    RowBox[{
     RowBox[{"{", 
      RowBox[{"2", ",", "3", ",", "2"}], "}"}], ",", 
     RowBox[{"{", 
      RowBox[{"2", ",", "3", ",", "3"}], "}"}], ",", 
     RowBox[{"{", 
      RowBox[{"2", ",", "3", ",", "4"}], "}"}], ",", 
     RowBox[{"{", 
      RowBox[{"4", ",", "2", ",", "4"}], "}"}], ",", 
     RowBox[{"{", 
      RowBox[{"4", ",", "3", ",", "2"}], "}"}], ",", 
     RowBox[{"{", 
      RowBox[{"4", ",", "3", ",", "4"}], "}"}]}], "}"}], ",", 
   RowBox[{"{", 
    RowBox[{
     RowBox[{"{", 
      RowBox[{"2", ",", "3", ",", "2"}], "}"}], ",", 
     RowBox[{"{", 
      RowBox[{"2", ",", "3", ",", "3"}], "}"}], ",", 
     RowBox[{"{", 
      RowBox[{"2", ",", "3", ",", "4"}], "}"}], ",", 
     RowBox[{"{", 
      RowBox[{"4", ",", "2", ",", "4"}], "}"}], ",", 
     RowBox[{"{", 
      RowBox[{"4", ",", "3", ",", "3"}], "}"}], ",", 
     RowBox[{"{", 
      RowBox[{"4", ",", "3", ",", "4"}], "}"}]}], "}"}], ",", 
   RowBox[{"{", 
    RowBox[{
     RowBox[{"{", 
      RowBox[{"2", ",", "3", ",", "2"}], "}"}], ",", 
     RowBox[{"{", 
      RowBox[{"2", ",", "3", ",", "3"}], "}"}], ",", 
     RowBox[{"{", 
      RowBox[{"2", ",", "3", ",", "4"}], "}"}], ",", 
     RowBox[{"{", 
      RowBox[{"4", ",", "3", ",", "2"}], "}"}], ",", 
     RowBox[{"{", 
      RowBox[{"4", ",", "3", ",", "3"}], "}"}], ",", 
     RowBox[{"{", 
      RowBox[{"4", ",", "3", ",", "4"}], "}"}]}], "}"}], ",", 
   RowBox[{"{", 
    RowBox[{
     RowBox[{"{", 
      RowBox[{"2", ",", "3", ",", "2"}], "}"}], ",", 
     RowBox[{"{", 
      RowBox[{"2", ",", "3", ",", "3"}], "}"}], ",", 
     RowBox[{"{", 
      RowBox[{"2", ",", "4", ",", "2"}], "}"}], ",", 
     RowBox[{"{", 
      RowBox[{"2", ",", "4", ",", "3"}], "}"}], ",", 
     RowBox[{"{", 
      RowBox[{"3", ",", "4", ",", "2"}], "}"}], ",", 
     RowBox[{"{", 
      RowBox[{"3", ",", "4", ",", "3"}], "}"}]}], "}"}], ",", 
   RowBox[{"{", 
    RowBox[{
     RowBox[{"{", 
      RowBox[{"2", ",", "3", ",", "2"}], "}"}], ",", 
     RowBox[{"{", 
      RowBox[{"2", ",", "3", ",", "3"}], "}"}], ",", 
     RowBox[{"{", 
      RowBox[{"2", ",", "4", ",", "2"}], "}"}], ",", 
     RowBox[{"{", 
      RowBox[{"2", ",", "4", ",", "3"}], "}"}], ",", 
     RowBox[{"{", 
      RowBox[{"3", ",", "4", ",", "2"}], "}"}], ",", 
     RowBox[{"{", 
      RowBox[{"3", ",", "4", ",", "4"}], "}"}]}], "}"}], ",", 
   RowBox[{"{", 
    RowBox[{
     RowBox[{"{", 
      RowBox[{"2", ",", "3", ",", "2"}], "}"}], ",", 
     RowBox[{"{", 
      RowBox[{"2", ",", "3", ",", "3"}], "}"}], ",", 
     RowBox[{"{", 
      RowBox[{"2", ",", "4", ",", "2"}], "}"}], ",", 
     RowBox[{"{", 
      RowBox[{"2", ",", "4", ",", "3"}], "}"}], ",", 
     RowBox[{"{", 
      RowBox[{"3", ",", "4", ",", "3"}], "}"}], ",", 
     RowBox[{"{", 
      RowBox[{"3", ",", "4", ",", "4"}], "}"}]}], "}"}], ",", 
   RowBox[{"{", 
    RowBox[{
     RowBox[{"{", 
      RowBox[{"2", ",", "3", ",", "2"}], "}"}], ",", 
     RowBox[{"{", 
      RowBox[{"2", ",", "3", ",", "3"}], "}"}], ",", 
     RowBox[{"{", 
      RowBox[{"2", ",", "4", ",", "2"}], "}"}], ",", 
     RowBox[{"{", 
      RowBox[{"2", ",", "4", ",", "4"}], "}"}], ",", 
     RowBox[{"{", 
      RowBox[{"3", ",", "4", ",", "2"}], "}"}], ",", 
     RowBox[{"{", 
      RowBox[{"3", ",", "4", ",", "3"}], "}"}]}], "}"}], ",", 
   RowBox[{"{", 
    RowBox[{
     RowBox[{"{", 
      RowBox[{"2", ",", "3", ",", "2"}], "}"}], ",", 
     RowBox[{"{", 
      RowBox[{"2", ",", "3", ",", "3"}], "}"}], ",", 
     RowBox[{"{", 
      RowBox[{"2", ",", "4", ",", "2"}], "}"}], ",", 
     RowBox[{"{", 
      RowBox[{"2", ",", "4", ",", "4"}], "}"}], ",", 
     RowBox[{"{", 
      RowBox[{"3", ",", "4", ",", "2"}], "}"}], ",", 
     RowBox[{"{", 
      RowBox[{"3", ",", "4", ",", "4"}], "}"}]}], "}"}], ",", 
   RowBox[{"{", 
    RowBox[{
     RowBox[{"{", 
      RowBox[{"2", ",", "3", ",", "2"}], "}"}], ",", 
     RowBox[{"{", 
      RowBox[{"2", ",", "3", ",", "3"}], "}"}], ",", 
     RowBox[{"{", 
      RowBox[{"2", ",", "4", ",", "2"}], "}"}], ",", 
     RowBox[{"{", 
      RowBox[{"2", ",", "4", ",", "4"}], "}"}], ",", 
     RowBox[{"{", 
      RowBox[{"3", ",", "4", ",", "2"}], "}"}], ",", 
     RowBox[{"{", 
      RowBox[{"4", ",", "3", ",", "2"}], "}"}]}], "}"}], ",", 
   RowBox[{"{", 
    RowBox[{
     RowBox[{"{", 
      RowBox[{"2", ",", "3", ",", "2"}], "}"}], ",", 
     RowBox[{"{", 
      RowBox[{"2", ",", "3", ",", "3"}], "}"}], ",", 
     RowBox[{"{", 
      RowBox[{"2", ",", "4", ",", "2"}], "}"}], ",", 
     RowBox[{"{", 
      RowBox[{"2", ",", "4", ",", "4"}], "}"}], ",", 
     RowBox[{"{", 
      RowBox[{"3", ",", "4", ",", "2"}], "}"}], ",", 
     RowBox[{"{", 
      RowBox[{"4", ",", "3", ",", "3"}], "}"}]}], "}"}], ",", 
   RowBox[{"{", 
    RowBox[{
     RowBox[{"{", 
      RowBox[{"2", ",", "3", ",", "2"}], "}"}], ",", 
     RowBox[{"{", 
      RowBox[{"2", ",", "3", ",", "3"}], "}"}], ",", 
     RowBox[{"{", 
      RowBox[{"2", ",", "4", ",", "2"}], "}"}], ",", 
     RowBox[{"{", 
      RowBox[{"2", ",", "4", ",", "4"}], "}"}], ",", 
     RowBox[{"{", 
      RowBox[{"3", ",", "4", ",", "3"}], "}"}], ",", 
     RowBox[{"{", 
      RowBox[{"3", ",", "4", ",", "4"}], "}"}]}], "}"}], ",", 
   RowBox[{"{", 
    RowBox[{
     RowBox[{"{", 
      RowBox[{"2", ",", "3", ",", "2"}], "}"}], ",", 
     RowBox[{"{", 
      RowBox[{"2", ",", "3", ",", "3"}], "}"}], ",", 
     RowBox[{"{", 
      RowBox[{"2", ",", "4", ",", "2"}], "}"}], ",", 
     RowBox[{"{", 
      RowBox[{"2", ",", "4", ",", "4"}], "}"}], ",", 
     RowBox[{"{", 
      RowBox[{"3", ",", "4", ",", "4"}], "}"}], ",", 
     RowBox[{"{", 
      RowBox[{"4", ",", "3", ",", "3"}], "}"}]}], "}"}], ",", 
   RowBox[{"{", 
    RowBox[{
     RowBox[{"{", 
      RowBox[{"2", ",", "3", ",", "2"}], "}"}], ",", 
     RowBox[{"{", 
      RowBox[{"2", ",", "3", ",", "3"}], "}"}], ",", 
     RowBox[{"{", 
      RowBox[{"2", ",", "4", ",", "2"}], "}"}], ",", 
     RowBox[{"{", 
      RowBox[{"3", ",", "4", ",", "2"}], "}"}], ",", 
     RowBox[{"{", 
      RowBox[{"3", ",", "4", ",", "4"}], "}"}], ",", 
     RowBox[{"{", 
      RowBox[{"4", ",", "3", ",", "2"}], "}"}]}], "}"}], ",", 
   RowBox[{"{", 
    RowBox[{
     RowBox[{"{", 
      RowBox[{"2", ",", "3", ",", "2"}], "}"}], ",", 
     RowBox[{"{", 
      RowBox[{"2", ",", "3", ",", "3"}], "}"}], ",", 
     RowBox[{"{", 
      RowBox[{"2", ",", "4", ",", "2"}], "}"}], ",", 
     RowBox[{"{", 
      RowBox[{"3", ",", "4", ",", "2"}], "}"}], ",", 
     RowBox[{"{", 
      RowBox[{"3", ",", "4", ",", "4"}], "}"}], ",", 
     RowBox[{"{", 
      RowBox[{"4", ",", "3", ",", "3"}], "}"}]}], "}"}], ",", 
   RowBox[{"{", 
    RowBox[{
     RowBox[{"{", 
      RowBox[{"2", ",", "3", ",", "2"}], "}"}], ",", 
     RowBox[{"{", 
      RowBox[{"2", ",", "3", ",", "3"}], "}"}], ",", 
     RowBox[{"{", 
      RowBox[{"2", ",", "4", ",", "2"}], "}"}], ",", 
     RowBox[{"{", 
      RowBox[{"3", ",", "4", ",", "2"}], "}"}], ",", 
     RowBox[{"{", 
      RowBox[{"4", ",", "3", ",", "2"}], "}"}], ",", 
     RowBox[{"{", 
      RowBox[{"4", ",", "3", ",", "3"}], "}"}]}], "}"}], ",", 
   RowBox[{"{", 
    RowBox[{
     RowBox[{"{", 
      RowBox[{"2", ",", "3", ",", "2"}], "}"}], ",", 
     RowBox[{"{", 
      RowBox[{"2", ",", "3", ",", "3"}], "}"}], ",", 
     RowBox[{"{", 
      RowBox[{"2", ",", "4", ",", "2"}], "}"}], ",", 
     RowBox[{"{", 
      RowBox[{"3", ",", "4", ",", "4"}], "}"}], ",", 
     RowBox[{"{", 
      RowBox[{"4", ",", "3", ",", "2"}], "}"}], ",", 
     RowBox[{"{", 
      RowBox[{"4", ",", "3", ",", "3"}], "}"}]}], "}"}], ",", 
   RowBox[{"{", 
    RowBox[{
     RowBox[{"{", 
      RowBox[{"2", ",", "3", ",", "2"}], "}"}], ",", 
     RowBox[{"{", 
      RowBox[{"2", ",", "3", ",", "3"}], "}"}], ",", 
     RowBox[{"{", 
      RowBox[{"2", ",", "4", ",", "3"}], "}"}], ",", 
     RowBox[{"{", 
      RowBox[{"2", ",", "4", ",", "4"}], "}"}], ",", 
     RowBox[{"{", 
      RowBox[{"3", ",", "4", ",", "2"}], "}"}], ",", 
     RowBox[{"{", 
      RowBox[{"3", ",", "4", ",", "3"}], "}"}]}], "}"}], ",", 
   RowBox[{"{", 
    RowBox[{
     RowBox[{"{", 
      RowBox[{"2", ",", "3", ",", "2"}], "}"}], ",", 
     RowBox[{"{", 
      RowBox[{"2", ",", "3", ",", "3"}], "}"}], ",", 
     RowBox[{"{", 
      RowBox[{"2", ",", "4", ",", "3"}], "}"}], ",", 
     RowBox[{"{", 
      RowBox[{"2", ",", "4", ",", "4"}], "}"}], ",", 
     RowBox[{"{", 
      RowBox[{"3", ",", "4", ",", "2"}], "}"}], ",", 
     RowBox[{"{", 
      RowBox[{"3", ",", "4", ",", "4"}], "}"}]}], "}"}], ",", 
   RowBox[{"{", 
    RowBox[{
     RowBox[{"{", 
      RowBox[{"2", ",", "3", ",", "2"}], "}"}], ",", 
     RowBox[{"{", 
      RowBox[{"2", ",", "3", ",", "3"}], "}"}], ",", 
     RowBox[{"{", 
      RowBox[{"2", ",", "4", ",", "3"}], "}"}], ",", 
     RowBox[{"{", 
      RowBox[{"2", ",", "4", ",", "4"}], "}"}], ",", 
     RowBox[{"{", 
      RowBox[{"3", ",", "4", ",", "3"}], "}"}], ",", 
     RowBox[{"{", 
      RowBox[{"3", ",", "4", ",", "4"}], "}"}]}], "}"}], ",", 
   RowBox[{"{", 
    RowBox[{
     RowBox[{"{", 
      RowBox[{"2", ",", "3", ",", "2"}], "}"}], ",", 
     RowBox[{"{", 
      RowBox[{"2", ",", "3", ",", "3"}], "}"}], ",", 
     RowBox[{"{", 
      RowBox[{"2", ",", "4", ",", "3"}], "}"}], ",", 
     RowBox[{"{", 
      RowBox[{"2", ",", "4", ",", "4"}], "}"}], ",", 
     RowBox[{"{", 
      RowBox[{"3", ",", "4", ",", "3"}], "}"}], ",", 
     RowBox[{"{", 
      RowBox[{"4", ",", "2", ",", "2"}], "}"}]}], "}"}], ",", 
   RowBox[{"{", 
    RowBox[{
     RowBox[{"{", 
      RowBox[{"2", ",", "3", ",", "2"}], "}"}], ",", 
     RowBox[{"{", 
      RowBox[{"2", ",", "3", ",", "3"}], "}"}], ",", 
     RowBox[{"{", 
      RowBox[{"2", ",", "4", ",", "3"}], "}"}], ",", 
     RowBox[{"{", 
      RowBox[{"2", ",", "4", ",", "4"}], "}"}], ",", 
     RowBox[{"{", 
      RowBox[{"3", ",", "4", ",", "4"}], "}"}], ",", 
     RowBox[{"{", 
      RowBox[{"4", ",", "2", ",", "2"}], "}"}]}], "}"}], ",", 
   RowBox[{"{", 
    RowBox[{
     RowBox[{"{", 
      RowBox[{"2", ",", "3", ",", "2"}], "}"}], ",", 
     RowBox[{"{", 
      RowBox[{"2", ",", "3", ",", "3"}], "}"}], ",", 
     RowBox[{"{", 
      RowBox[{"2", ",", "4", ",", "3"}], "}"}], ",", 
     RowBox[{"{", 
      RowBox[{"3", ",", "4", ",", "3"}], "}"}], ",", 
     RowBox[{"{", 
      RowBox[{"3", ",", "4", ",", "4"}], "}"}], ",", 
     RowBox[{"{", 
      RowBox[{"4", ",", "2", ",", "2"}], "}"}]}], "}"}], ",", 
   RowBox[{"{", 
    RowBox[{
     RowBox[{"{", 
      RowBox[{"2", ",", "3", ",", "2"}], "}"}], ",", 
     RowBox[{"{", 
      RowBox[{"2", ",", "3", ",", "3"}], "}"}], ",", 
     RowBox[{"{", 
      RowBox[{"2", ",", "4", ",", "4"}], "}"}], ",", 
     RowBox[{"{", 
      RowBox[{"3", ",", "4", ",", "2"}], "}"}], ",", 
     RowBox[{"{", 
      RowBox[{"3", ",", "4", ",", "4"}], "}"}], ",", 
     RowBox[{"{", 
      RowBox[{"4", ",", "3", ",", "2"}], "}"}]}], "}"}], ",", 
   RowBox[{"{", 
    RowBox[{
     RowBox[{"{", 
      RowBox[{"2", ",", "3", ",", "2"}], "}"}], ",", 
     RowBox[{"{", 
      RowBox[{"2", ",", "3", ",", "3"}], "}"}], ",", 
     RowBox[{"{", 
      RowBox[{"2", ",", "4", ",", "4"}], "}"}], ",", 
     RowBox[{"{", 
      RowBox[{"3", ",", "4", ",", "2"}], "}"}], ",", 
     RowBox[{"{", 
      RowBox[{"3", ",", "4", ",", "4"}], "}"}], ",", 
     RowBox[{"{", 
      RowBox[{"4", ",", "3", ",", "3"}], "}"}]}], "}"}], ",", 
   RowBox[{"{", 
    RowBox[{
     RowBox[{"{", 
      RowBox[{"2", ",", "3", ",", "2"}], "}"}], ",", 
     RowBox[{"{", 
      RowBox[{"2", ",", "3", ",", "3"}], "}"}], ",", 
     RowBox[{"{", 
      RowBox[{"2", ",", "4", ",", "4"}], "}"}], ",", 
     RowBox[{"{", 
      RowBox[{"3", ",", "4", ",", "2"}], "}"}], ",", 
     RowBox[{"{", 
      RowBox[{"4", ",", "3", ",", "2"}], "}"}], ",", 
     RowBox[{"{", 
      RowBox[{"4", ",", "3", ",", "3"}], "}"}]}], "}"}], ",", 
   RowBox[{"{", 
    RowBox[{
     RowBox[{"{", 
      RowBox[{"2", ",", "3", ",", "2"}], "}"}], ",", 
     RowBox[{"{", 
      RowBox[{"2", ",", "3", ",", "3"}], "}"}], ",", 
     RowBox[{"{", 
      RowBox[{"2", ",", "4", ",", "4"}], "}"}], ",", 
     RowBox[{"{", 
      RowBox[{"3", ",", "4", ",", "3"}], "}"}], ",", 
     RowBox[{"{", 
      RowBox[{"3", ",", "4", ",", "4"}], "}"}], ",", 
     RowBox[{"{", 
      RowBox[{"4", ",", "2", ",", "2"}], "}"}]}], "}"}], ",", 
   RowBox[{"{", 
    RowBox[{
     RowBox[{"{", 
      RowBox[{"2", ",", "3", ",", "2"}], "}"}], ",", 
     RowBox[{"{", 
      RowBox[{"2", ",", "3", ",", "3"}], "}"}], ",", 
     RowBox[{"{", 
      RowBox[{"2", ",", "4", ",", "4"}], "}"}], ",", 
     RowBox[{"{", 
      RowBox[{"3", ",", "4", ",", "4"}], "}"}], ",", 
     RowBox[{"{", 
      RowBox[{"4", ",", "2", ",", "2"}], "}"}], ",", 
     RowBox[{"{", 
      RowBox[{"4", ",", "3", ",", "2"}], "}"}]}], "}"}], ",", 
   RowBox[{"{", 
    RowBox[{
     RowBox[{"{", 
      RowBox[{"2", ",", "3", ",", "2"}], "}"}], ",", 
     RowBox[{"{", 
      RowBox[{"2", ",", "3", ",", "3"}], "}"}], ",", 
     RowBox[{"{", 
      RowBox[{"2", ",", "4", ",", "4"}], "}"}], ",", 
     RowBox[{"{", 
      RowBox[{"3", ",", "4", ",", "4"}], "}"}], ",", 
     RowBox[{"{", 
      RowBox[{"4", ",", "2", ",", "2"}], "}"}], ",", 
     RowBox[{"{", 
      RowBox[{"4", ",", "3", ",", "3"}], "}"}]}], "}"}], ",", 
   RowBox[{"{", 
    RowBox[{
     RowBox[{"{", 
      RowBox[{"2", ",", "3", ",", "2"}], "}"}], ",", 
     RowBox[{"{", 
      RowBox[{"2", ",", "3", ",", "3"}], "}"}], ",", 
     RowBox[{"{", 
      RowBox[{"2", ",", "4", ",", "4"}], "}"}], ",", 
     RowBox[{"{", 
      RowBox[{"3", ",", "4", ",", "4"}], "}"}], ",", 
     RowBox[{"{", 
      RowBox[{"4", ",", "3", ",", "2"}], "}"}], ",", 
     RowBox[{"{", 
      RowBox[{"4", ",", "3", ",", "3"}], "}"}]}], "}"}], ",", 
   RowBox[{"{", 
    RowBox[{
     RowBox[{"{", 
      RowBox[{"2", ",", "3", ",", "2"}], "}"}], ",", 
     RowBox[{"{", 
      RowBox[{"2", ",", "3", ",", "3"}], "}"}], ",", 
     RowBox[{"{", 
      RowBox[{"2", ",", "4", ",", "4"}], "}"}], ",", 
     RowBox[{"{", 
      RowBox[{"4", ",", "2", ",", "2"}], "}"}], ",", 
     RowBox[{"{", 
      RowBox[{"4", ",", "3", ",", "2"}], "}"}], ",", 
     RowBox[{"{", 
      RowBox[{"4", ",", "3", ",", "3"}], "}"}]}], "}"}], ",", 
   RowBox[{"{", 
    RowBox[{
     RowBox[{"{", 
      RowBox[{"2", ",", "3", ",", "2"}], "}"}], ",", 
     RowBox[{"{", 
      RowBox[{"2", ",", "3", ",", "3"}], "}"}], ",", 
     RowBox[{"{", 
      RowBox[{"2", ",", "4", ",", "4"}], "}"}], ",", 
     RowBox[{"{", 
      RowBox[{"4", ",", "2", ",", "2"}], "}"}], ",", 
     RowBox[{"{", 
      RowBox[{"4", ",", "3", ",", "2"}], "}"}], ",", 
     RowBox[{"{", 
      RowBox[{"4", ",", "3", ",", "4"}], "}"}]}], "}"}], ",", 
   RowBox[{"{", 
    RowBox[{
     RowBox[{"{", 
      RowBox[{"2", ",", "3", ",", "2"}], "}"}], ",", 
     RowBox[{"{", 
      RowBox[{"2", ",", "3", ",", "3"}], "}"}], ",", 
     RowBox[{"{", 
      RowBox[{"2", ",", "4", ",", "4"}], "}"}], ",", 
     RowBox[{"{", 
      RowBox[{"4", ",", "2", ",", "2"}], "}"}], ",", 
     RowBox[{"{", 
      RowBox[{"4", ",", "3", ",", "3"}], "}"}], ",", 
     RowBox[{"{", 
      RowBox[{"4", ",", "3", ",", "4"}], "}"}]}], "}"}], ",", 
   RowBox[{"{", 
    RowBox[{
     RowBox[{"{", 
      RowBox[{"2", ",", "3", ",", "2"}], "}"}], ",", 
     RowBox[{"{", 
      RowBox[{"2", ",", "3", ",", "3"}], "}"}], ",", 
     RowBox[{"{", 
      RowBox[{"3", ",", "4", ",", "2"}], "}"}], ",", 
     RowBox[{"{", 
      RowBox[{"3", ",", "4", ",", "4"}], "}"}], ",", 
     RowBox[{"{", 
      RowBox[{"4", ",", "3", ",", "2"}], "}"}], ",", 
     RowBox[{"{", 
      RowBox[{"4", ",", "3", ",", "3"}], "}"}]}], "}"}], ",", 
   RowBox[{"{", 
    RowBox[{
     RowBox[{"{", 
      RowBox[{"2", ",", "3", ",", "2"}], "}"}], ",", 
     RowBox[{"{", 
      RowBox[{"2", ",", "3", ",", "3"}], "}"}], ",", 
     RowBox[{"{", 
      RowBox[{"3", ",", "4", ",", "3"}], "}"}], ",", 
     RowBox[{"{", 
      RowBox[{"3", ",", "4", ",", "4"}], "}"}], ",", 
     RowBox[{"{", 
      RowBox[{"4", ",", "2", ",", "2"}], "}"}], ",", 
     RowBox[{"{", 
      RowBox[{"4", ",", "2", ",", "4"}], "}"}]}], "}"}], ",", 
   RowBox[{"{", 
    RowBox[{
     RowBox[{"{", 
      RowBox[{"2", ",", "3", ",", "2"}], "}"}], ",", 
     RowBox[{"{", 
      RowBox[{"2", ",", "3", ",", "3"}], "}"}], ",", 
     RowBox[{"{", 
      RowBox[{"3", ",", "4", ",", "4"}], "}"}], ",", 
     RowBox[{"{", 
      RowBox[{"4", ",", "2", ",", "2"}], "}"}], ",", 
     RowBox[{"{", 
      RowBox[{"4", ",", "3", ",", "2"}], "}"}], ",", 
     RowBox[{"{", 
      RowBox[{"4", ",", "3", ",", "3"}], "}"}]}], "}"}], ",", 
   RowBox[{"{", 
    RowBox[{
     RowBox[{"{", 
      RowBox[{"2", ",", "3", ",", "2"}], "}"}], ",", 
     RowBox[{"{", 
      RowBox[{"2", ",", "3", ",", "3"}], "}"}], ",", 
     RowBox[{"{", 
      RowBox[{"3", ",", "4", ",", "4"}], "}"}], ",", 
     RowBox[{"{", 
      RowBox[{"4", ",", "2", ",", "4"}], "}"}], ",", 
     RowBox[{"{", 
      RowBox[{"4", ",", "3", ",", "2"}], "}"}], ",", 
     RowBox[{"{", 
      RowBox[{"4", ",", "3", ",", "3"}], "}"}]}], "}"}], ",", 
   RowBox[{"{", 
    RowBox[{
     RowBox[{"{", 
      RowBox[{"2", ",", "3", ",", "2"}], "}"}], ",", 
     RowBox[{"{", 
      RowBox[{"2", ",", "3", ",", "4"}], "}"}], ",", 
     RowBox[{"{", 
      RowBox[{"2", ",", "4", ",", "4"}], "}"}], ",", 
     RowBox[{"{", 
      RowBox[{"4", ",", "2", ",", "2"}], "}"}], ",", 
     RowBox[{"{", 
      RowBox[{"4", ",", "3", ",", "2"}], "}"}], ",", 
     RowBox[{"{", 
      RowBox[{"4", ",", "3", ",", "3"}], "}"}]}], "}"}], ",", 
   RowBox[{"{", 
    RowBox[{
     RowBox[{"{", 
      RowBox[{"2", ",", "3", ",", "2"}], "}"}], ",", 
     RowBox[{"{", 
      RowBox[{"2", ",", "3", ",", "4"}], "}"}], ",", 
     RowBox[{"{", 
      RowBox[{"2", ",", "4", ",", "4"}], "}"}], ",", 
     RowBox[{"{", 
      RowBox[{"4", ",", "2", ",", "2"}], "}"}], ",", 
     RowBox[{"{", 
      RowBox[{"4", ",", "3", ",", "2"}], "}"}], ",", 
     RowBox[{"{", 
      RowBox[{"4", ",", "3", ",", "4"}], "}"}]}], "}"}], ",", 
   RowBox[{"{", 
    RowBox[{
     RowBox[{"{", 
      RowBox[{"2", ",", "3", ",", "2"}], "}"}], ",", 
     RowBox[{"{", 
      RowBox[{"2", ",", "4", ",", "2"}], "}"}], ",", 
     RowBox[{"{", 
      RowBox[{"3", ",", "4", ",", "2"}], "}"}], ",", 
     RowBox[{"{", 
      RowBox[{"3", ",", "4", ",", "4"}], "}"}], ",", 
     RowBox[{"{", 
      RowBox[{"4", ",", "3", ",", "2"}], "}"}], ",", 
     RowBox[{"{", 
      RowBox[{"4", ",", "3", ",", "3"}], "}"}]}], "}"}], ",", 
   RowBox[{"{", 
    RowBox[{
     RowBox[{"{", 
      RowBox[{"2", ",", "3", ",", "2"}], "}"}], ",", 
     RowBox[{"{", 
      RowBox[{"2", ",", "4", ",", "4"}], "}"}], ",", 
     RowBox[{"{", 
      RowBox[{"3", ",", "4", ",", "2"}], "}"}], ",", 
     RowBox[{"{", 
      RowBox[{"3", ",", "4", ",", "4"}], "}"}], ",", 
     RowBox[{"{", 
      RowBox[{"4", ",", "3", ",", "2"}], "}"}], ",", 
     RowBox[{"{", 
      RowBox[{"4", ",", "3", ",", "3"}], "}"}]}], "}"}], ",", 
   RowBox[{"{", 
    RowBox[{
     RowBox[{"{", 
      RowBox[{"2", ",", "3", ",", "2"}], "}"}], ",", 
     RowBox[{"{", 
      RowBox[{"2", ",", "4", ",", "4"}], "}"}], ",", 
     RowBox[{"{", 
      RowBox[{"3", ",", "4", ",", "4"}], "}"}], ",", 
     RowBox[{"{", 
      RowBox[{"4", ",", "2", ",", "2"}], "}"}], ",", 
     RowBox[{"{", 
      RowBox[{"4", ",", "3", ",", "2"}], "}"}], ",", 
     RowBox[{"{", 
      RowBox[{"4", ",", "3", ",", "3"}], "}"}]}], "}"}], ",", 
   RowBox[{"{", 
    RowBox[{
     RowBox[{"{", 
      RowBox[{"2", ",", "3", ",", "3"}], "}"}], ",", 
     RowBox[{"{", 
      RowBox[{"2", ",", "3", ",", "4"}], "}"}], ",", 
     RowBox[{"{", 
      RowBox[{"2", ",", "4", ",", "3"}], "}"}], ",", 
     RowBox[{"{", 
      RowBox[{"2", ",", "4", ",", "4"}], "}"}], ",", 
     RowBox[{"{", 
      RowBox[{"3", ",", "2", ",", "2"}], "}"}], ",", 
     RowBox[{"{", 
      RowBox[{"4", ",", "2", ",", "2"}], "}"}]}], "}"}], ",", 
   RowBox[{"{", 
    RowBox[{
     RowBox[{"{", 
      RowBox[{"2", ",", "3", ",", "3"}], "}"}], ",", 
     RowBox[{"{", 
      RowBox[{"2", ",", "3", ",", "4"}], "}"}], ",", 
     RowBox[{"{", 
      RowBox[{"2", ",", "4", ",", "4"}], "}"}], ",", 
     RowBox[{"{", 
      RowBox[{"3", ",", "2", ",", "2"}], "}"}], ",", 
     RowBox[{"{", 
      RowBox[{"4", ",", "2", ",", "2"}], "}"}], ",", 
     RowBox[{"{", 
      RowBox[{"4", ",", "3", ",", "3"}], "}"}]}], "}"}], ",", 
   RowBox[{"{", 
    RowBox[{
     RowBox[{"{", 
      RowBox[{"2", ",", "3", ",", "3"}], "}"}], ",", 
     RowBox[{"{", 
      RowBox[{"2", ",", "3", ",", "4"}], "}"}], ",", 
     RowBox[{"{", 
      RowBox[{"2", ",", "4", ",", "4"}], "}"}], ",", 
     RowBox[{"{", 
      RowBox[{"4", ",", "2", ",", "2"}], "}"}], ",", 
     RowBox[{"{", 
      RowBox[{"4", ",", "3", ",", "2"}], "}"}], ",", 
     RowBox[{"{", 
      RowBox[{"4", ",", "3", ",", "3"}], "}"}]}], "}"}], ",", 
   RowBox[{"{", 
    RowBox[{
     RowBox[{"{", 
      RowBox[{"2", ",", "3", ",", "3"}], "}"}], ",", 
     RowBox[{"{", 
      RowBox[{"2", ",", "3", ",", "4"}], "}"}], ",", 
     RowBox[{"{", 
      RowBox[{"3", ",", "2", ",", "2"}], "}"}], ",", 
     RowBox[{"{", 
      RowBox[{"3", ",", "2", ",", "4"}], "}"}], ",", 
     RowBox[{"{", 
      RowBox[{"4", ",", "2", ",", "2"}], "}"}], ",", 
     RowBox[{"{", 
      RowBox[{"4", ",", "3", ",", "3"}], "}"}]}], "}"}], ",", 
   RowBox[{"{", 
    RowBox[{
     RowBox[{"{", 
      RowBox[{"2", ",", "3", ",", "3"}], "}"}], ",", 
     RowBox[{"{", 
      RowBox[{"2", ",", "4", ",", "4"}], "}"}], ",", 
     RowBox[{"{", 
      RowBox[{"3", ",", "2", ",", "2"}], "}"}], ",", 
     RowBox[{"{", 
      RowBox[{"3", ",", "4", ",", "4"}], "}"}], ",", 
     RowBox[{"{", 
      RowBox[{"4", ",", "2", ",", "2"}], "}"}], ",", 
     RowBox[{"{", 
      RowBox[{"4", ",", "3", ",", "3"}], "}"}]}], "}"}]}], "}"}]], "Print",
 CellChangeTimes->{3.789262564619171*^9, 3.789920162094679*^9, 
  3.790957793536346*^9, 3.790958524187145*^9, 3.994584644936831*^9, 
  3.994587544774118*^9},
 CellLabel->
  "During evaluation of \
In[103]:=",ExpressionUUID->"69fa0b29-af7a-4c46-8eac-dceb8c3ea4c2"],

Cell[BoxData[
 InterpretationBox[
  RowBox[{"\<\"CODE LENGTH:\"\>", "\[InvisibleSpace]", "7"}],
  SequenceForm["CODE LENGTH:", 7],
  Editable->False]], "Print",
 CellChangeTimes->{3.789262564619171*^9, 3.789920162094679*^9, 
  3.790957793536346*^9, 3.790958524187145*^9, 3.994584644936831*^9, 
  3.99458754478687*^9},
 CellLabel->
  "During evaluation of \
In[103]:=",ExpressionUUID->"b147ce3c-b809-4992-9c84-ca7fcb3fa2e9"],

Cell[BoxData[
 InterpretationBox[
  RowBox[{"\<\"number of codes:\"\>", "\[InvisibleSpace]", "62"}],
  SequenceForm["number of codes:", 62],
  Editable->False]], "Print",
 CellChangeTimes->{3.789262564619171*^9, 3.789920162094679*^9, 
  3.790957793536346*^9, 3.790958524187145*^9, 3.994584644936831*^9, 
  3.994587544787447*^9},
 CellLabel->
  "During evaluation of \
In[103]:=",ExpressionUUID->"09dc4696-07c7-4769-8f91-fe93b125f990"],

Cell[BoxData[
 RowBox[{"{", 
  RowBox[{
   RowBox[{"{", 
    RowBox[{
     RowBox[{"{", 
      RowBox[{"2", ",", "2", ",", "3"}], "}"}], ",", 
     RowBox[{"{", 
      RowBox[{"2", ",", "2", ",", "4"}], "}"}], ",", 
     RowBox[{"{", 
      RowBox[{"3", ",", "2", ",", "3"}], "}"}], ",", 
     RowBox[{"{", 
      RowBox[{"3", ",", "2", ",", "4"}], "}"}], ",", 
     RowBox[{"{", 
      RowBox[{"3", ",", "3", ",", "4"}], "}"}], ",", 
     RowBox[{"{", 
      RowBox[{"4", ",", "2", ",", "3"}], "}"}], ",", 
     RowBox[{"{", 
      RowBox[{"4", ",", "2", ",", "4"}], "}"}]}], "}"}], ",", 
   RowBox[{"{", 
    RowBox[{
     RowBox[{"{", 
      RowBox[{"2", ",", "2", ",", "3"}], "}"}], ",", 
     RowBox[{"{", 
      RowBox[{"2", ",", "2", ",", "4"}], "}"}], ",", 
     RowBox[{"{", 
      RowBox[{"3", ",", "2", ",", "3"}], "}"}], ",", 
     RowBox[{"{", 
      RowBox[{"3", ",", "2", ",", "4"}], "}"}], ",", 
     RowBox[{"{", 
      RowBox[{"3", ",", "3", ",", "4"}], "}"}], ",", 
     RowBox[{"{", 
      RowBox[{"4", ",", "2", ",", "3"}], "}"}], ",", 
     RowBox[{"{", 
      RowBox[{"4", ",", "3", ",", "4"}], "}"}]}], "}"}], ",", 
   RowBox[{"{", 
    RowBox[{
     RowBox[{"{", 
      RowBox[{"2", ",", "2", ",", "3"}], "}"}], ",", 
     RowBox[{"{", 
      RowBox[{"2", ",", "2", ",", "4"}], "}"}], ",", 
     RowBox[{"{", 
      RowBox[{"3", ",", "2", ",", "3"}], "}"}], ",", 
     RowBox[{"{", 
      RowBox[{"3", ",", "2", ",", "4"}], "}"}], ",", 
     RowBox[{"{", 
      RowBox[{"3", ",", "3", ",", "4"}], "}"}], ",", 
     RowBox[{"{", 
      RowBox[{"4", ",", "2", ",", "3"}], "}"}], ",", 
     RowBox[{"{", 
      RowBox[{"4", ",", "4", ",", "3"}], "}"}]}], "}"}], ",", 
   RowBox[{"{", 
    RowBox[{
     RowBox[{"{", 
      RowBox[{"2", ",", "2", ",", "3"}], "}"}], ",", 
     RowBox[{"{", 
      RowBox[{"2", ",", "2", ",", "4"}], "}"}], ",", 
     RowBox[{"{", 
      RowBox[{"3", ",", "2", ",", "3"}], "}"}], ",", 
     RowBox[{"{", 
      RowBox[{"3", ",", "2", ",", "4"}], "}"}], ",", 
     RowBox[{"{", 
      RowBox[{"3", ",", "3", ",", "4"}], "}"}], ",", 
     RowBox[{"{", 
      RowBox[{"4", ",", "2", ",", "4"}], "}"}], ",", 
     RowBox[{"{", 
      RowBox[{"4", ",", "3", ",", "4"}], "}"}]}], "}"}], ",", 
   RowBox[{"{", 
    RowBox[{
     RowBox[{"{", 
      RowBox[{"2", ",", "2", ",", "3"}], "}"}], ",", 
     RowBox[{"{", 
      RowBox[{"2", ",", "2", ",", "4"}], "}"}], ",", 
     RowBox[{"{", 
      RowBox[{"3", ",", "2", ",", "3"}], "}"}], ",", 
     RowBox[{"{", 
      RowBox[{"3", ",", "2", ",", "4"}], "}"}], ",", 
     RowBox[{"{", 
      RowBox[{"3", ",", "3", ",", "4"}], "}"}], ",", 
     RowBox[{"{", 
      RowBox[{"4", ",", "2", ",", "4"}], "}"}], ",", 
     RowBox[{"{", 
      RowBox[{"4", ",", "4", ",", "3"}], "}"}]}], "}"}], ",", 
   RowBox[{"{", 
    RowBox[{
     RowBox[{"{", 
      RowBox[{"2", ",", "2", ",", "3"}], "}"}], ",", 
     RowBox[{"{", 
      RowBox[{"2", ",", "2", ",", "4"}], "}"}], ",", 
     RowBox[{"{", 
      RowBox[{"3", ",", "2", ",", "3"}], "}"}], ",", 
     RowBox[{"{", 
      RowBox[{"3", ",", "2", ",", "4"}], "}"}], ",", 
     RowBox[{"{", 
      RowBox[{"3", ",", "3", ",", "4"}], "}"}], ",", 
     RowBox[{"{", 
      RowBox[{"4", ",", "3", ",", "4"}], "}"}], ",", 
     RowBox[{"{", 
      RowBox[{"4", ",", "4", ",", "2"}], "}"}]}], "}"}], ",", 
   RowBox[{"{", 
    RowBox[{
     RowBox[{"{", 
      RowBox[{"2", ",", "2", ",", "3"}], "}"}], ",", 
     RowBox[{"{", 
      RowBox[{"2", ",", "2", ",", "4"}], "}"}], ",", 
     RowBox[{"{", 
      RowBox[{"3", ",", "2", ",", "3"}], "}"}], ",", 
     RowBox[{"{", 
      RowBox[{"3", ",", "2", ",", "4"}], "}"}], ",", 
     RowBox[{"{", 
      RowBox[{"3", ",", "3", ",", "4"}], "}"}], ",", 
     RowBox[{"{", 
      RowBox[{"4", ",", "4", ",", "2"}], "}"}], ",", 
     RowBox[{"{", 
      RowBox[{"4", ",", "4", ",", "3"}], "}"}]}], "}"}], ",", 
   RowBox[{"{", 
    RowBox[{
     RowBox[{"{", 
      RowBox[{"2", ",", "2", ",", "3"}], "}"}], ",", 
     RowBox[{"{", 
      RowBox[{"2", ",", "2", ",", "4"}], "}"}], ",", 
     RowBox[{"{", 
      RowBox[{"3", ",", "2", ",", "3"}], "}"}], ",", 
     RowBox[{"{", 
      RowBox[{"3", ",", "2", ",", "4"}], "}"}], ",", 
     RowBox[{"{", 
      RowBox[{"3", ",", "4", ",", "2"}], "}"}], ",", 
     RowBox[{"{", 
      RowBox[{"3", ",", "4", ",", "3"}], "}"}], ",", 
     RowBox[{"{", 
      RowBox[{"3", ",", "4", ",", "4"}], "}"}]}], "}"}], ",", 
   RowBox[{"{", 
    RowBox[{
     RowBox[{"{", 
      RowBox[{"2", ",", "2", ",", "3"}], "}"}], ",", 
     RowBox[{"{", 
      RowBox[{"2", ",", "2", ",", "4"}], "}"}], ",", 
     RowBox[{"{", 
      RowBox[{"3", ",", "2", ",", "3"}], "}"}], ",", 
     RowBox[{"{", 
      RowBox[{"3", ",", "2", ",", "4"}], "}"}], ",", 
     RowBox[{"{", 
      RowBox[{"3", ",", "4", ",", "2"}], "}"}], ",", 
     RowBox[{"{", 
      RowBox[{"3", ",", "4", ",", "3"}], "}"}], ",", 
     RowBox[{"{", 
      RowBox[{"4", ",", "4", ",", "2"}], "}"}]}], "}"}], ",", 
   RowBox[{"{", 
    RowBox[{
     RowBox[{"{", 
      RowBox[{"2", ",", "2", ",", "3"}], "}"}], ",", 
     RowBox[{"{", 
      RowBox[{"2", ",", "2", ",", "4"}], "}"}], ",", 
     RowBox[{"{", 
      RowBox[{"3", ",", "2", ",", "3"}], "}"}], ",", 
     RowBox[{"{", 
      RowBox[{"3", ",", "2", ",", "4"}], "}"}], ",", 
     RowBox[{"{", 
      RowBox[{"3", ",", "4", ",", "2"}], "}"}], ",", 
     RowBox[{"{", 
      RowBox[{"3", ",", "4", ",", "3"}], "}"}], ",", 
     RowBox[{"{", 
      RowBox[{"4", ",", "4", ",", "3"}], "}"}]}], "}"}], ",", 
   RowBox[{"{", 
    RowBox[{
     RowBox[{"{", 
      RowBox[{"2", ",", "2", ",", "3"}], "}"}], ",", 
     RowBox[{"{", 
      RowBox[{"2", ",", "2", ",", "4"}], "}"}], ",", 
     RowBox[{"{", 
      RowBox[{"3", ",", "2", ",", "3"}], "}"}], ",", 
     RowBox[{"{", 
      RowBox[{"3", ",", "2", ",", "4"}], "}"}], ",", 
     RowBox[{"{", 
      RowBox[{"3", ",", "4", ",", "2"}], "}"}], ",", 
     RowBox[{"{", 
      RowBox[{"3", ",", "4", ",", "4"}], "}"}], ",", 
     RowBox[{"{", 
      RowBox[{"4", ",", "3", ",", "3"}], "}"}]}], "}"}], ",", 
   RowBox[{"{", 
    RowBox[{
     RowBox[{"{", 
      RowBox[{"2", ",", "2", ",", "3"}], "}"}], ",", 
     RowBox[{"{", 
      RowBox[{"2", ",", "2", ",", "4"}], "}"}], ",", 
     RowBox[{"{", 
      RowBox[{"3", ",", "2", ",", "3"}], "}"}], ",", 
     RowBox[{"{", 
      RowBox[{"3", ",", "2", ",", "4"}], "}"}], ",", 
     RowBox[{"{", 
      RowBox[{"3", ",", "4", ",", "2"}], "}"}], ",", 
     RowBox[{"{", 
      RowBox[{"4", ",", "3", ",", "3"}], "}"}], ",", 
     RowBox[{"{", 
      RowBox[{"4", ",", "4", ",", "2"}], "}"}]}], "}"}], ",", 
   RowBox[{"{", 
    RowBox[{
     RowBox[{"{", 
      RowBox[{"2", ",", "2", ",", "3"}], "}"}], ",", 
     RowBox[{"{", 
      RowBox[{"2", ",", "2", ",", "4"}], "}"}], ",", 
     RowBox[{"{", 
      RowBox[{"3", ",", "2", ",", "3"}], "}"}], ",", 
     RowBox[{"{", 
      RowBox[{"3", ",", "2", ",", "4"}], "}"}], ",", 
     RowBox[{"{", 
      RowBox[{"3", ",", "4", ",", "2"}], "}"}], ",", 
     RowBox[{"{", 
      RowBox[{"4", ",", "4", ",", "2"}], "}"}], ",", 
     RowBox[{"{", 
      RowBox[{"4", ",", "4", ",", "3"}], "}"}]}], "}"}], ",", 
   RowBox[{"{", 
    RowBox[{
     RowBox[{"{", 
      RowBox[{"2", ",", "2", ",", "3"}], "}"}], ",", 
     RowBox[{"{", 
      RowBox[{"2", ",", "2", ",", "4"}], "}"}], ",", 
     RowBox[{"{", 
      RowBox[{"3", ",", "2", ",", "3"}], "}"}], ",", 
     RowBox[{"{", 
      RowBox[{"3", ",", "2", ",", "4"}], "}"}], ",", 
     RowBox[{"{", 
      RowBox[{"3", ",", "4", ",", "3"}], "}"}], ",", 
     RowBox[{"{", 
      RowBox[{"3", ",", "4", ",", "4"}], "}"}], ",", 
     RowBox[{"{", 
      RowBox[{"4", ",", "2", ",", "3"}], "}"}]}], "}"}], ",", 
   RowBox[{"{", 
    RowBox[{
     RowBox[{"{", 
      RowBox[{"2", ",", "2", ",", "3"}], "}"}], ",", 
     RowBox[{"{", 
      RowBox[{"2", ",", "2", ",", "4"}], "}"}], ",", 
     RowBox[{"{", 
      RowBox[{"3", ",", "2", ",", "3"}], "}"}], ",", 
     RowBox[{"{", 
      RowBox[{"3", ",", "2", ",", "4"}], "}"}], ",", 
     RowBox[{"{", 
      RowBox[{"3", ",", "4", ",", "3"}], "}"}], ",", 
     RowBox[{"{", 
      RowBox[{"3", ",", "4", ",", "4"}], "}"}], ",", 
     RowBox[{"{", 
      RowBox[{"4", ",", "2", ",", "4"}], "}"}]}], "}"}], ",", 
   RowBox[{"{", 
    RowBox[{
     RowBox[{"{", 
      RowBox[{"2", ",", "2", ",", "3"}], "}"}], ",", 
     RowBox[{"{", 
      RowBox[{"2", ",", "2", ",", "4"}], "}"}], ",", 
     RowBox[{"{", 
      RowBox[{"3", ",", "2", ",", "3"}], "}"}], ",", 
     RowBox[{"{", 
      RowBox[{"3", ",", "2", ",", "4"}], "}"}], ",", 
     RowBox[{"{", 
      RowBox[{"3", ",", "4", ",", "3"}], "}"}], ",", 
     RowBox[{"{", 
      RowBox[{"4", ",", "2", ",", "3"}], "}"}], ",", 
     RowBox[{"{", 
      RowBox[{"4", ",", "2", ",", "4"}], "}"}]}], "}"}], ",", 
   RowBox[{"{", 
    RowBox[{
     RowBox[{"{", 
      RowBox[{"2", ",", "2", ",", "3"}], "}"}], ",", 
     RowBox[{"{", 
      RowBox[{"2", ",", "2", ",", "4"}], "}"}], ",", 
     RowBox[{"{", 
      RowBox[{"3", ",", "2", ",", "3"}], "}"}], ",", 
     RowBox[{"{", 
      RowBox[{"3", ",", "2", ",", "4"}], "}"}], ",", 
     RowBox[{"{", 
      RowBox[{"3", ",", "4", ",", "3"}], "}"}], ",", 
     RowBox[{"{", 
      RowBox[{"4", ",", "2", ",", "3"}], "}"}], ",", 
     RowBox[{"{", 
      RowBox[{"4", ",", "4", ",", "3"}], "}"}]}], "}"}], ",", 
   RowBox[{"{", 
    RowBox[{
     RowBox[{"{", 
      RowBox[{"2", ",", "2", ",", "3"}], "}"}], ",", 
     RowBox[{"{", 
      RowBox[{"2", ",", "2", ",", "4"}], "}"}], ",", 
     RowBox[{"{", 
      RowBox[{"3", ",", "2", ",", "3"}], "}"}], ",", 
     RowBox[{"{", 
      RowBox[{"3", ",", "2", ",", "4"}], "}"}], ",", 
     RowBox[{"{", 
      RowBox[{"3", ",", "4", ",", "3"}], "}"}], ",", 
     RowBox[{"{", 
      RowBox[{"4", ",", "2", ",", "4"}], "}"}], ",", 
     RowBox[{"{", 
      RowBox[{"4", ",", "4", ",", "3"}], "}"}]}], "}"}], ",", 
   RowBox[{"{", 
    RowBox[{
     RowBox[{"{", 
      RowBox[{"2", ",", "2", ",", "3"}], "}"}], ",", 
     RowBox[{"{", 
      RowBox[{"2", ",", "2", ",", "4"}], "}"}], ",", 
     RowBox[{"{", 
      RowBox[{"3", ",", "2", ",", "3"}], "}"}], ",", 
     RowBox[{"{", 
      RowBox[{"3", ",", "2", ",", "4"}], "}"}], ",", 
     RowBox[{"{", 
      RowBox[{"3", ",", "4", ",", "3"}], "}"}], ",", 
     RowBox[{"{", 
      RowBox[{"4", ",", "4", ",", "2"}], "}"}], ",", 
     RowBox[{"{", 
      RowBox[{"4", ",", "4", ",", "3"}], "}"}]}], "}"}], ",", 
   RowBox[{"{", 
    RowBox[{
     RowBox[{"{", 
      RowBox[{"2", ",", "2", ",", "3"}], "}"}], ",", 
     RowBox[{"{", 
      RowBox[{"2", ",", "2", ",", "4"}], "}"}], ",", 
     RowBox[{"{", 
      RowBox[{"3", ",", "2", ",", "3"}], "}"}], ",", 
     RowBox[{"{", 
      RowBox[{"3", ",", "2", ",", "4"}], "}"}], ",", 
     RowBox[{"{", 
      RowBox[{"3", ",", "4", ",", "4"}], "}"}], ",", 
     RowBox[{"{", 
      RowBox[{"4", ",", "2", ",", "3"}], "}"}], ",", 
     RowBox[{"{", 
      RowBox[{"4", ",", "2", ",", "4"}], "}"}]}], "}"}], ",", 
   RowBox[{"{", 
    RowBox[{
     RowBox[{"{", 
      RowBox[{"2", ",", "2", ",", "3"}], "}"}], ",", 
     RowBox[{"{", 
      RowBox[{"2", ",", "2", ",", "4"}], "}"}], ",", 
     RowBox[{"{", 
      RowBox[{"3", ",", "2", ",", "3"}], "}"}], ",", 
     RowBox[{"{", 
      RowBox[{"3", ",", "2", ",", "4"}], "}"}], ",", 
     RowBox[{"{", 
      RowBox[{"3", ",", "4", ",", "4"}], "}"}], ",", 
     RowBox[{"{", 
      RowBox[{"4", ",", "2", ",", "3"}], "}"}], ",", 
     RowBox[{"{", 
      RowBox[{"4", ",", "3", ",", "3"}], "}"}]}], "}"}], ",", 
   RowBox[{"{", 
    RowBox[{
     RowBox[{"{", 
      RowBox[{"2", ",", "2", ",", "3"}], "}"}], ",", 
     RowBox[{"{", 
      RowBox[{"2", ",", "2", ",", "4"}], "}"}], ",", 
     RowBox[{"{", 
      RowBox[{"3", ",", "2", ",", "3"}], "}"}], ",", 
     RowBox[{"{", 
      RowBox[{"3", ",", "2", ",", "4"}], "}"}], ",", 
     RowBox[{"{", 
      RowBox[{"3", ",", "4", ",", "4"}], "}"}], ",", 
     RowBox[{"{", 
      RowBox[{"4", ",", "2", ",", "4"}], "}"}], ",", 
     RowBox[{"{", 
      RowBox[{"4", ",", "3", ",", "3"}], "}"}]}], "}"}], ",", 
   RowBox[{"{", 
    RowBox[{
     RowBox[{"{", 
      RowBox[{"2", ",", "2", ",", "3"}], "}"}], ",", 
     RowBox[{"{", 
      RowBox[{"2", ",", "2", ",", "4"}], "}"}], ",", 
     RowBox[{"{", 
      RowBox[{"3", ",", "2", ",", "3"}], "}"}], ",", 
     RowBox[{"{", 
      RowBox[{"3", ",", "2", ",", "4"}], "}"}], ",", 
     RowBox[{"{", 
      RowBox[{"4", ",", "2", ",", "3"}], "}"}], ",", 
     RowBox[{"{", 
      RowBox[{"4", ",", "3", ",", "3"}], "}"}], ",", 
     RowBox[{"{", 
      RowBox[{"4", ",", "3", ",", "4"}], "}"}]}], "}"}], ",", 
   RowBox[{"{", 
    RowBox[{
     RowBox[{"{", 
      RowBox[{"2", ",", "2", ",", "3"}], "}"}], ",", 
     RowBox[{"{", 
      RowBox[{"2", ",", "2", ",", "4"}], "}"}], ",", 
     RowBox[{"{", 
      RowBox[{"3", ",", "2", ",", "3"}], "}"}], ",", 
     RowBox[{"{", 
      RowBox[{"3", ",", "2", ",", "4"}], "}"}], ",", 
     RowBox[{"{", 
      RowBox[{"4", ",", "2", ",", "4"}], "}"}], ",", 
     RowBox[{"{", 
      RowBox[{"4", ",", "3", ",", "3"}], "}"}], ",", 
     RowBox[{"{", 
      RowBox[{"4", ",", "3", ",", "4"}], "}"}]}], "}"}], ",", 
   RowBox[{"{", 
    RowBox[{
     RowBox[{"{", 
      RowBox[{"2", ",", "2", ",", "3"}], "}"}], ",", 
     RowBox[{"{", 
      RowBox[{"2", ",", "2", ",", "4"}], "}"}], ",", 
     RowBox[{"{", 
      RowBox[{"3", ",", "2", ",", "3"}], "}"}], ",", 
     RowBox[{"{", 
      RowBox[{"3", ",", "2", ",", "4"}], "}"}], ",", 
     RowBox[{"{", 
      RowBox[{"4", ",", "3", ",", "3"}], "}"}], ",", 
     RowBox[{"{", 
      RowBox[{"4", ",", "3", ",", "4"}], "}"}], ",", 
     RowBox[{"{", 
      RowBox[{"4", ",", "4", ",", "2"}], "}"}]}], "}"}], ",", 
   RowBox[{"{", 
    RowBox[{
     RowBox[{"{", 
      RowBox[{"2", ",", "2", ",", "3"}], "}"}], ",", 
     RowBox[{"{", 
      RowBox[{"2", ",", "4", ",", "2"}], "}"}], ",", 
     RowBox[{"{", 
      RowBox[{"2", ",", "4", ",", "3"}], "}"}], ",", 
     RowBox[{"{", 
      RowBox[{"2", ",", "4", ",", "4"}], "}"}], ",", 
     RowBox[{"{", 
      RowBox[{"3", ",", "2", ",", "3"}], "}"}], ",", 
     RowBox[{"{", 
      RowBox[{"3", ",", "4", ",", "2"}], "}"}], ",", 
     RowBox[{"{", 
      RowBox[{"3", ",", "4", ",", "3"}], "}"}]}], "}"}], ",", 
   RowBox[{"{", 
    RowBox[{
     RowBox[{"{", 
      RowBox[{"2", ",", "2", ",", "3"}], "}"}], ",", 
     RowBox[{"{", 
      RowBox[{"2", ",", "4", ",", "2"}], "}"}], ",", 
     RowBox[{"{", 
      RowBox[{"2", ",", "4", ",", "3"}], "}"}], ",", 
     RowBox[{"{", 
      RowBox[{"2", ",", "4", ",", "4"}], "}"}], ",", 
     RowBox[{"{", 
      RowBox[{"3", ",", "2", ",", "3"}], "}"}], ",", 
     RowBox[{"{", 
      RowBox[{"3", ",", "4", ",", "2"}], "}"}], ",", 
     RowBox[{"{", 
      RowBox[{"3", ",", "4", ",", "4"}], "}"}]}], "}"}], ",", 
   RowBox[{"{", 
    RowBox[{
     RowBox[{"{", 
      RowBox[{"2", ",", "2", ",", "3"}], "}"}], ",", 
     RowBox[{"{", 
      RowBox[{"2", ",", "4", ",", "2"}], "}"}], ",", 
     RowBox[{"{", 
      RowBox[{"2", ",", "4", ",", "3"}], "}"}], ",", 
     RowBox[{"{", 
      RowBox[{"2", ",", "4", ",", "4"}], "}"}], ",", 
     RowBox[{"{", 
      RowBox[{"3", ",", "2", ",", "3"}], "}"}], ",", 
     RowBox[{"{", 
      RowBox[{"3", ",", "4", ",", "3"}], "}"}], ",", 
     RowBox[{"{", 
      RowBox[{"3", ",", "4", ",", "4"}], "}"}]}], "}"}], ",", 
   RowBox[{"{", 
    RowBox[{
     RowBox[{"{", 
      RowBox[{"2", ",", "2", ",", "3"}], "}"}], ",", 
     RowBox[{"{", 
      RowBox[{"2", ",", "4", ",", "2"}], "}"}], ",", 
     RowBox[{"{", 
      RowBox[{"2", ",", "4", ",", "3"}], "}"}], ",", 
     RowBox[{"{", 
      RowBox[{"2", ",", "4", ",", "4"}], "}"}], ",", 
     RowBox[{"{", 
      RowBox[{"3", ",", "3", ",", "2"}], "}"}], ",", 
     RowBox[{"{", 
      RowBox[{"3", ",", "4", ",", "2"}], "}"}], ",", 
     RowBox[{"{", 
      RowBox[{"3", ",", "4", ",", "3"}], "}"}]}], "}"}], ",", 
   RowBox[{"{", 
    RowBox[{
     RowBox[{"{", 
      RowBox[{"2", ",", "2", ",", "3"}], "}"}], ",", 
     RowBox[{"{", 
      RowBox[{"2", ",", "4", ",", "2"}], "}"}], ",", 
     RowBox[{"{", 
      RowBox[{"2", ",", "4", ",", "3"}], "}"}], ",", 
     RowBox[{"{", 
      RowBox[{"2", ",", "4", ",", "4"}], "}"}], ",", 
     RowBox[{"{", 
      RowBox[{"3", ",", "3", ",", "2"}], "}"}], ",", 
     RowBox[{"{", 
      RowBox[{"3", ",", "4", ",", "2"}], "}"}], ",", 
     RowBox[{"{", 
      RowBox[{"3", ",", "4", ",", "4"}], "}"}]}], "}"}], ",", 
   RowBox[{"{", 
    RowBox[{
     RowBox[{"{", 
      RowBox[{"2", ",", "2", ",", "3"}], "}"}], ",", 
     RowBox[{"{", 
      RowBox[{"2", ",", "4", ",", "2"}], "}"}], ",", 
     RowBox[{"{", 
      RowBox[{"2", ",", "4", ",", "3"}], "}"}], ",", 
     RowBox[{"{", 
      RowBox[{"2", ",", "4", ",", "4"}], "}"}], ",", 
     RowBox[{"{", 
      RowBox[{"3", ",", "3", ",", "2"}], "}"}], ",", 
     RowBox[{"{", 
      RowBox[{"3", ",", "4", ",", "3"}], "}"}], ",", 
     RowBox[{"{", 
      RowBox[{"3", ",", "4", ",", "4"}], "}"}]}], "}"}], ",", 
   RowBox[{"{", 
    RowBox[{
     RowBox[{"{", 
      RowBox[{"2", ",", "2", ",", "3"}], "}"}], ",", 
     RowBox[{"{", 
      RowBox[{"2", ",", "4", ",", "2"}], "}"}], ",", 
     RowBox[{"{", 
      RowBox[{"2", ",", "4", ",", "3"}], "}"}], ",", 
     RowBox[{"{", 
      RowBox[{"2", ",", "4", ",", "4"}], "}"}], ",", 
     RowBox[{"{", 
      RowBox[{"3", ",", "4", ",", "2"}], "}"}], ",", 
     RowBox[{"{", 
      RowBox[{"3", ",", "4", ",", "3"}], "}"}], ",", 
     RowBox[{"{", 
      RowBox[{"3", ",", "4", ",", "4"}], "}"}]}], "}"}], ",", 
   RowBox[{"{", 
    RowBox[{
     RowBox[{"{", 
      RowBox[{"2", ",", "2", ",", "3"}], "}"}], ",", 
     RowBox[{"{", 
      RowBox[{"2", ",", "4", ",", "2"}], "}"}], ",", 
     RowBox[{"{", 
      RowBox[{"2", ",", "4", ",", "3"}], "}"}], ",", 
     RowBox[{"{", 
      RowBox[{"3", ",", "2", ",", "3"}], "}"}], ",", 
     RowBox[{"{", 
      RowBox[{"3", ",", "4", ",", "2"}], "}"}], ",", 
     RowBox[{"{", 
      RowBox[{"3", ",", "4", ",", "3"}], "}"}], ",", 
     RowBox[{"{", 
      RowBox[{"3", ",", "4", ",", "4"}], "}"}]}], "}"}], ",", 
   RowBox[{"{", 
    RowBox[{
     RowBox[{"{", 
      RowBox[{"2", ",", "2", ",", "3"}], "}"}], ",", 
     RowBox[{"{", 
      RowBox[{"2", ",", "4", ",", "2"}], "}"}], ",", 
     RowBox[{"{", 
      RowBox[{"2", ",", "4", ",", "3"}], "}"}], ",", 
     RowBox[{"{", 
      RowBox[{"3", ",", "2", ",", "3"}], "}"}], ",", 
     RowBox[{"{", 
      RowBox[{"3", ",", "4", ",", "2"}], "}"}], ",", 
     RowBox[{"{", 
      RowBox[{"3", ",", "4", ",", "3"}], "}"}], ",", 
     RowBox[{"{", 
      RowBox[{"4", ",", "4", ",", "2"}], "}"}]}], "}"}], ",", 
   RowBox[{"{", 
    RowBox[{
     RowBox[{"{", 
      RowBox[{"2", ",", "2", ",", "3"}], "}"}], ",", 
     RowBox[{"{", 
      RowBox[{"2", ",", "4", ",", "2"}], "}"}], ",", 
     RowBox[{"{", 
      RowBox[{"2", ",", "4", ",", "3"}], "}"}], ",", 
     RowBox[{"{", 
      RowBox[{"3", ",", "2", ",", "3"}], "}"}], ",", 
     RowBox[{"{", 
      RowBox[{"3", ",", "4", ",", "2"}], "}"}], ",", 
     RowBox[{"{", 
      RowBox[{"3", ",", "4", ",", "3"}], "}"}], ",", 
     RowBox[{"{", 
      RowBox[{"4", ",", "4", ",", "3"}], "}"}]}], "}"}], ",", 
   RowBox[{"{", 
    RowBox[{
     RowBox[{"{", 
      RowBox[{"2", ",", "2", ",", "3"}], "}"}], ",", 
     RowBox[{"{", 
      RowBox[{"2", ",", "4", ",", "2"}], "}"}], ",", 
     RowBox[{"{", 
      RowBox[{"2", ",", "4", ",", "3"}], "}"}], ",", 
     RowBox[{"{", 
      RowBox[{"3", ",", "3", ",", "2"}], "}"}], ",", 
     RowBox[{"{", 
      RowBox[{"3", ",", "4", ",", "2"}], "}"}], ",", 
     RowBox[{"{", 
      RowBox[{"3", ",", "4", ",", "3"}], "}"}], ",", 
     RowBox[{"{", 
      RowBox[{"4", ",", "4", ",", "2"}], "}"}]}], "}"}], ",", 
   RowBox[{"{", 
    RowBox[{
     RowBox[{"{", 
      RowBox[{"2", ",", "2", ",", "3"}], "}"}], ",", 
     RowBox[{"{", 
      RowBox[{"2", ",", "4", ",", "2"}], "}"}], ",", 
     RowBox[{"{", 
      RowBox[{"2", ",", "4", ",", "4"}], "}"}], ",", 
     RowBox[{"{", 
      RowBox[{"3", ",", "2", ",", "3"}], "}"}], ",", 
     RowBox[{"{", 
      RowBox[{"3", ",", "4", ",", "2"}], "}"}], ",", 
     RowBox[{"{", 
      RowBox[{"3", ",", "4", ",", "3"}], "}"}], ",", 
     RowBox[{"{", 
      RowBox[{"3", ",", "4", ",", "4"}], "}"}]}], "}"}], ",", 
   RowBox[{"{", 
    RowBox[{
     RowBox[{"{", 
      RowBox[{"2", ",", "2", ",", "3"}], "}"}], ",", 
     RowBox[{"{", 
      RowBox[{"2", ",", "4", ",", "2"}], "}"}], ",", 
     RowBox[{"{", 
      RowBox[{"2", ",", "4", ",", "4"}], "}"}], ",", 
     RowBox[{"{", 
      RowBox[{"3", ",", "2", ",", "3"}], "}"}], ",", 
     RowBox[{"{", 
      RowBox[{"3", ",", "4", ",", "2"}], "}"}], ",", 
     RowBox[{"{", 
      RowBox[{"3", ",", "4", ",", "4"}], "}"}], ",", 
     RowBox[{"{", 
      RowBox[{"4", ",", "3", ",", "3"}], "}"}]}], "}"}], ",", 
   RowBox[{"{", 
    RowBox[{
     RowBox[{"{", 
      RowBox[{"2", ",", "2", ",", "3"}], "}"}], ",", 
     RowBox[{"{", 
      RowBox[{"2", ",", "4", ",", "2"}], "}"}], ",", 
     RowBox[{"{", 
      RowBox[{"2", ",", "4", ",", "4"}], "}"}], ",", 
     RowBox[{"{", 
      RowBox[{"3", ",", "3", ",", "2"}], "}"}], ",", 
     RowBox[{"{", 
      RowBox[{"3", ",", "4", ",", "2"}], "}"}], ",", 
     RowBox[{"{", 
      RowBox[{"3", ",", "4", ",", "4"}], "}"}], ",", 
     RowBox[{"{", 
      RowBox[{"4", ",", "3", ",", "2"}], "}"}]}], "}"}], ",", 
   RowBox[{"{", 
    RowBox[{
     RowBox[{"{", 
      RowBox[{"2", ",", "2", ",", "3"}], "}"}], ",", 
     RowBox[{"{", 
      RowBox[{"2", ",", "4", ",", "2"}], "}"}], ",", 
     RowBox[{"{", 
      RowBox[{"2", ",", "4", ",", "4"}], "}"}], ",", 
     RowBox[{"{", 
      RowBox[{"3", ",", "4", ",", "2"}], "}"}], ",", 
     RowBox[{"{", 
      RowBox[{"3", ",", "4", ",", "4"}], "}"}], ",", 
     RowBox[{"{", 
      RowBox[{"4", ",", "3", ",", "2"}], "}"}], ",", 
     RowBox[{"{", 
      RowBox[{"4", ",", "3", ",", "3"}], "}"}]}], "}"}], ",", 
   RowBox[{"{", 
    RowBox[{
     RowBox[{"{", 
      RowBox[{"2", ",", "2", ",", "3"}], "}"}], ",", 
     RowBox[{"{", 
      RowBox[{"2", ",", "4", ",", "3"}], "}"}], ",", 
     RowBox[{"{", 
      RowBox[{"2", ",", "4", ",", "4"}], "}"}], ",", 
     RowBox[{"{", 
      RowBox[{"3", ",", "2", ",", "3"}], "}"}], ",", 
     RowBox[{"{", 
      RowBox[{"3", ",", "4", ",", "2"}], "}"}], ",", 
     RowBox[{"{", 
      RowBox[{"3", ",", "4", ",", "3"}], "}"}], ",", 
     RowBox[{"{", 
      RowBox[{"3", ",", "4", ",", "4"}], "}"}]}], "}"}], ",", 
   RowBox[{"{", 
    RowBox[{
     RowBox[{"{", 
      RowBox[{"2", ",", "2", ",", "3"}], "}"}], ",", 
     RowBox[{"{", 
      RowBox[{"2", ",", "4", ",", "3"}], "}"}], ",", 
     RowBox[{"{", 
      RowBox[{"2", ",", "4", ",", "4"}], "}"}], ",", 
     RowBox[{"{", 
      RowBox[{"3", ",", "2", ",", "3"}], "}"}], ",", 
     RowBox[{"{", 
      RowBox[{"3", ",", "4", ",", "3"}], "}"}], ",", 
     RowBox[{"{", 
      RowBox[{"3", ",", "4", ",", "4"}], "}"}], ",", 
     RowBox[{"{", 
      RowBox[{"4", ",", "2", ",", "3"}], "}"}]}], "}"}], ",", 
   RowBox[{"{", 
    RowBox[{
     RowBox[{"{", 
      RowBox[{"2", ",", "2", ",", "3"}], "}"}], ",", 
     RowBox[{"{", 
      RowBox[{"3", ",", "2", ",", "3"}], "}"}], ",", 
     RowBox[{"{", 
      RowBox[{"3", ",", "2", ",", "4"}], "}"}], ",", 
     RowBox[{"{", 
      RowBox[{"3", ",", "4", ",", "3"}], "}"}], ",", 
     RowBox[{"{", 
      RowBox[{"3", ",", "4", ",", "4"}], "}"}], ",", 
     RowBox[{"{", 
      RowBox[{"4", ",", "2", ",", "3"}], "}"}], ",", 
     RowBox[{"{", 
      RowBox[{"4", ",", "2", ",", "4"}], "}"}]}], "}"}], ",", 
   RowBox[{"{", 
    RowBox[{
     RowBox[{"{", 
      RowBox[{"2", ",", "2", ",", "3"}], "}"}], ",", 
     RowBox[{"{", 
      RowBox[{"3", ",", "2", ",", "3"}], "}"}], ",", 
     RowBox[{"{", 
      RowBox[{"3", ",", "2", ",", "4"}], "}"}], ",", 
     RowBox[{"{", 
      RowBox[{"3", ",", "4", ",", "4"}], "}"}], ",", 
     RowBox[{"{", 
      RowBox[{"4", ",", "2", ",", "3"}], "}"}], ",", 
     RowBox[{"{", 
      RowBox[{"4", ",", "2", ",", "4"}], "}"}], ",", 
     RowBox[{"{", 
      RowBox[{"4", ",", "3", ",", "3"}], "}"}]}], "}"}], ",", 
   RowBox[{"{", 
    RowBox[{
     RowBox[{"{", 
      RowBox[{"2", ",", "2", ",", "3"}], "}"}], ",", 
     RowBox[{"{", 
      RowBox[{"3", ",", "2", ",", "3"}], "}"}], ",", 
     RowBox[{"{", 
      RowBox[{"3", ",", "2", ",", "4"}], "}"}], ",", 
     RowBox[{"{", 
      RowBox[{"4", ",", "2", ",", "3"}], "}"}], ",", 
     RowBox[{"{", 
      RowBox[{"4", ",", "2", ",", "4"}], "}"}], ",", 
     RowBox[{"{", 
      RowBox[{"4", ",", "3", ",", "3"}], "}"}], ",", 
     RowBox[{"{", 
      RowBox[{"4", ",", "3", ",", "4"}], "}"}]}], "}"}], ",", 
   RowBox[{"{", 
    RowBox[{
     RowBox[{"{", 
      RowBox[{"2", ",", "3", ",", "2"}], "}"}], ",", 
     RowBox[{"{", 
      RowBox[{"2", ",", "3", ",", "3"}], "}"}], ",", 
     RowBox[{"{", 
      RowBox[{"2", ",", "3", ",", "4"}], "}"}], ",", 
     RowBox[{"{", 
      RowBox[{"2", ",", "4", ",", "2"}], "}"}], ",", 
     RowBox[{"{", 
      RowBox[{"2", ",", "4", ",", "4"}], "}"}], ",", 
     RowBox[{"{", 
      RowBox[{"4", ",", "3", ",", "2"}], "}"}], ",", 
     RowBox[{"{", 
      RowBox[{"4", ",", "3", ",", "3"}], "}"}]}], "}"}], ",", 
   RowBox[{"{", 
    RowBox[{
     RowBox[{"{", 
      RowBox[{"2", ",", "3", ",", "2"}], "}"}], ",", 
     RowBox[{"{", 
      RowBox[{"2", ",", "3", ",", "3"}], "}"}], ",", 
     RowBox[{"{", 
      RowBox[{"2", ",", "3", ",", "4"}], "}"}], ",", 
     RowBox[{"{", 
      RowBox[{"2", ",", "4", ",", "2"}], "}"}], ",", 
     RowBox[{"{", 
      RowBox[{"2", ",", "4", ",", "4"}], "}"}], ",", 
     RowBox[{"{", 
      RowBox[{"4", ",", "3", ",", "2"}], "}"}], ",", 
     RowBox[{"{", 
      RowBox[{"4", ",", "3", ",", "4"}], "}"}]}], "}"}], ",", 
   RowBox[{"{", 
    RowBox[{
     RowBox[{"{", 
      RowBox[{"2", ",", "3", ",", "2"}], "}"}], ",", 
     RowBox[{"{", 
      RowBox[{"2", ",", "3", ",", "3"}], "}"}], ",", 
     RowBox[{"{", 
      RowBox[{"2", ",", "3", ",", "4"}], "}"}], ",", 
     RowBox[{"{", 
      RowBox[{"2", ",", "4", ",", "2"}], "}"}], ",", 
     RowBox[{"{", 
      RowBox[{"2", ",", "4", ",", "4"}], "}"}], ",", 
     RowBox[{"{", 
      RowBox[{"4", ",", "3", ",", "3"}], "}"}], ",", 
     RowBox[{"{", 
      RowBox[{"4", ",", "3", ",", "4"}], "}"}]}], "}"}], ",", 
   RowBox[{"{", 
    RowBox[{
     RowBox[{"{", 
      RowBox[{"2", ",", "3", ",", "2"}], "}"}], ",", 
     RowBox[{"{", 
      RowBox[{"2", ",", "3", ",", "3"}], "}"}], ",", 
     RowBox[{"{", 
      RowBox[{"2", ",", "3", ",", "4"}], "}"}], ",", 
     RowBox[{"{", 
      RowBox[{"2", ",", "4", ",", "2"}], "}"}], ",", 
     RowBox[{"{", 
      RowBox[{"4", ",", "3", ",", "2"}], "}"}], ",", 
     RowBox[{"{", 
      RowBox[{"4", ",", "3", ",", "3"}], "}"}], ",", 
     RowBox[{"{", 
      RowBox[{"4", ",", "3", ",", "4"}], "}"}]}], "}"}], ",", 
   RowBox[{"{", 
    RowBox[{
     RowBox[{"{", 
      RowBox[{"2", ",", "3", ",", "2"}], "}"}], ",", 
     RowBox[{"{", 
      RowBox[{"2", ",", "3", ",", "3"}], "}"}], ",", 
     RowBox[{"{", 
      RowBox[{"2", ",", "3", ",", "4"}], "}"}], ",", 
     RowBox[{"{", 
      RowBox[{"2", ",", "4", ",", "4"}], "}"}], ",", 
     RowBox[{"{", 
      RowBox[{"4", ",", "2", ",", "2"}], "}"}], ",", 
     RowBox[{"{", 
      RowBox[{"4", ",", "3", ",", "2"}], "}"}], ",", 
     RowBox[{"{", 
      RowBox[{"4", ",", "3", ",", "3"}], "}"}]}], "}"}], ",", 
   RowBox[{"{", 
    RowBox[{
     RowBox[{"{", 
      RowBox[{"2", ",", "3", ",", "2"}], "}"}], ",", 
     RowBox[{"{", 
      RowBox[{"2", ",", "3", ",", "3"}], "}"}], ",", 
     RowBox[{"{", 
      RowBox[{"2", ",", "3", ",", "4"}], "}"}], ",", 
     RowBox[{"{", 
      RowBox[{"2", ",", "4", ",", "4"}], "}"}], ",", 
     RowBox[{"{", 
      RowBox[{"4", ",", "2", ",", "2"}], "}"}], ",", 
     RowBox[{"{", 
      RowBox[{"4", ",", "3", ",", "2"}], "}"}], ",", 
     RowBox[{"{", 
      RowBox[{"4", ",", "3", ",", "4"}], "}"}]}], "}"}], ",", 
   RowBox[{"{", 
    RowBox[{
     RowBox[{"{", 
      RowBox[{"2", ",", "3", ",", "2"}], "}"}], ",", 
     RowBox[{"{", 
      RowBox[{"2", ",", "3", ",", "3"}], "}"}], ",", 
     RowBox[{"{", 
      RowBox[{"2", ",", "3", ",", "4"}], "}"}], ",", 
     RowBox[{"{", 
      RowBox[{"2", ",", "4", ",", "4"}], "}"}], ",", 
     RowBox[{"{", 
      RowBox[{"4", ",", "2", ",", "2"}], "}"}], ",", 
     RowBox[{"{", 
      RowBox[{"4", ",", "3", ",", "3"}], "}"}], ",", 
     RowBox[{"{", 
      RowBox[{"4", ",", "3", ",", "4"}], "}"}]}], "}"}], ",", 
   RowBox[{"{", 
    RowBox[{
     RowBox[{"{", 
      RowBox[{"2", ",", "3", ",", "2"}], "}"}], ",", 
     RowBox[{"{", 
      RowBox[{"2", ",", "3", ",", "3"}], "}"}], ",", 
     RowBox[{"{", 
      RowBox[{"2", ",", "3", ",", "4"}], "}"}], ",", 
     RowBox[{"{", 
      RowBox[{"2", ",", "4", ",", "4"}], "}"}], ",", 
     RowBox[{"{", 
      RowBox[{"4", ",", "3", ",", "2"}], "}"}], ",", 
     RowBox[{"{", 
      RowBox[{"4", ",", "3", ",", "3"}], "}"}], ",", 
     RowBox[{"{", 
      RowBox[{"4", ",", "3", ",", "4"}], "}"}]}], "}"}], ",", 
   RowBox[{"{", 
    RowBox[{
     RowBox[{"{", 
      RowBox[{"2", ",", "3", ",", "2"}], "}"}], ",", 
     RowBox[{"{", 
      RowBox[{"2", ",", "3", ",", "3"}], "}"}], ",", 
     RowBox[{"{", 
      RowBox[{"2", ",", "3", ",", "4"}], "}"}], ",", 
     RowBox[{"{", 
      RowBox[{"4", ",", "2", ",", "2"}], "}"}], ",", 
     RowBox[{"{", 
      RowBox[{"4", ",", "2", ",", "4"}], "}"}], ",", 
     RowBox[{"{", 
      RowBox[{"4", ",", "3", ",", "2"}], "}"}], ",", 
     RowBox[{"{", 
      RowBox[{"4", ",", "3", ",", "3"}], "}"}]}], "}"}], ",", 
   RowBox[{"{", 
    RowBox[{
     RowBox[{"{", 
      RowBox[{"2", ",", "3", ",", "2"}], "}"}], ",", 
     RowBox[{"{", 
      RowBox[{"2", ",", "3", ",", "3"}], "}"}], ",", 
     RowBox[{"{", 
      RowBox[{"2", ",", "3", ",", "4"}], "}"}], ",", 
     RowBox[{"{", 
      RowBox[{"4", ",", "2", ",", "2"}], "}"}], ",", 
     RowBox[{"{", 
      RowBox[{"4", ",", "2", ",", "4"}], "}"}], ",", 
     RowBox[{"{", 
      RowBox[{"4", ",", "3", ",", "2"}], "}"}], ",", 
     RowBox[{"{", 
      RowBox[{"4", ",", "3", ",", "4"}], "}"}]}], "}"}], ",", 
   RowBox[{"{", 
    RowBox[{
     RowBox[{"{", 
      RowBox[{"2", ",", "3", ",", "2"}], "}"}], ",", 
     RowBox[{"{", 
      RowBox[{"2", ",", "3", ",", "3"}], "}"}], ",", 
     RowBox[{"{", 
      RowBox[{"2", ",", "3", ",", "4"}], "}"}], ",", 
     RowBox[{"{", 
      RowBox[{"4", ",", "2", ",", "2"}], "}"}], ",", 
     RowBox[{"{", 
      RowBox[{"4", ",", "2", ",", "4"}], "}"}], ",", 
     RowBox[{"{", 
      RowBox[{"4", ",", "3", ",", "3"}], "}"}], ",", 
     RowBox[{"{", 
      RowBox[{"4", ",", "3", ",", "4"}], "}"}]}], "}"}], ",", 
   RowBox[{"{", 
    RowBox[{
     RowBox[{"{", 
      RowBox[{"2", ",", "3", ",", "2"}], "}"}], ",", 
     RowBox[{"{", 
      RowBox[{"2", ",", "3", ",", "3"}], "}"}], ",", 
     RowBox[{"{", 
      RowBox[{"2", ",", "4", ",", "2"}], "}"}], ",", 
     RowBox[{"{", 
      RowBox[{"2", ",", "4", ",", "4"}], "}"}], ",", 
     RowBox[{"{", 
      RowBox[{"3", ",", "4", ",", "2"}], "}"}], ",", 
     RowBox[{"{", 
      RowBox[{"3", ",", "4", ",", "4"}], "}"}], ",", 
     RowBox[{"{", 
      RowBox[{"4", ",", "3", ",", "2"}], "}"}]}], "}"}], ",", 
   RowBox[{"{", 
    RowBox[{
     RowBox[{"{", 
      RowBox[{"2", ",", "3", ",", "2"}], "}"}], ",", 
     RowBox[{"{", 
      RowBox[{"2", ",", "3", ",", "3"}], "}"}], ",", 
     RowBox[{"{", 
      RowBox[{"2", ",", "4", ",", "2"}], "}"}], ",", 
     RowBox[{"{", 
      RowBox[{"2", ",", "4", ",", "4"}], "}"}], ",", 
     RowBox[{"{", 
      RowBox[{"3", ",", "4", ",", "2"}], "}"}], ",", 
     RowBox[{"{", 
      RowBox[{"3", ",", "4", ",", "4"}], "}"}], ",", 
     RowBox[{"{", 
      RowBox[{"4", ",", "3", ",", "3"}], "}"}]}], "}"}], ",", 
   RowBox[{"{", 
    RowBox[{
     RowBox[{"{", 
      RowBox[{"2", ",", "3", ",", "2"}], "}"}], ",", 
     RowBox[{"{", 
      RowBox[{"2", ",", "3", ",", "3"}], "}"}], ",", 
     RowBox[{"{", 
      RowBox[{"2", ",", "4", ",", "2"}], "}"}], ",", 
     RowBox[{"{", 
      RowBox[{"3", ",", "4", ",", "2"}], "}"}], ",", 
     RowBox[{"{", 
      RowBox[{"3", ",", "4", ",", "4"}], "}"}], ",", 
     RowBox[{"{", 
      RowBox[{"4", ",", "3", ",", "2"}], "}"}], ",", 
     RowBox[{"{", 
      RowBox[{"4", ",", "3", ",", "3"}], "}"}]}], "}"}], ",", 
   RowBox[{"{", 
    RowBox[{
     RowBox[{"{", 
      RowBox[{"2", ",", "3", ",", "2"}], "}"}], ",", 
     RowBox[{"{", 
      RowBox[{"2", ",", "3", ",", "3"}], "}"}], ",", 
     RowBox[{"{", 
      RowBox[{"2", ",", "4", ",", "3"}], "}"}], ",", 
     RowBox[{"{", 
      RowBox[{"2", ",", "4", ",", "4"}], "}"}], ",", 
     RowBox[{"{", 
      RowBox[{"3", ",", "4", ",", "3"}], "}"}], ",", 
     RowBox[{"{", 
      RowBox[{"3", ",", "4", ",", "4"}], "}"}], ",", 
     RowBox[{"{", 
      RowBox[{"4", ",", "2", ",", "2"}], "}"}]}], "}"}], ",", 
   RowBox[{"{", 
    RowBox[{
     RowBox[{"{", 
      RowBox[{"2", ",", "3", ",", "2"}], "}"}], ",", 
     RowBox[{"{", 
      RowBox[{"2", ",", "3", ",", "3"}], "}"}], ",", 
     RowBox[{"{", 
      RowBox[{"2", ",", "4", ",", "4"}], "}"}], ",", 
     RowBox[{"{", 
      RowBox[{"3", ",", "4", ",", "2"}], "}"}], ",", 
     RowBox[{"{", 
      RowBox[{"3", ",", "4", ",", "4"}], "}"}], ",", 
     RowBox[{"{", 
      RowBox[{"4", ",", "3", ",", "2"}], "}"}], ",", 
     RowBox[{"{", 
      RowBox[{"4", ",", "3", ",", "3"}], "}"}]}], "}"}], ",", 
   RowBox[{"{", 
    RowBox[{
     RowBox[{"{", 
      RowBox[{"2", ",", "3", ",", "2"}], "}"}], ",", 
     RowBox[{"{", 
      RowBox[{"2", ",", "3", ",", "3"}], "}"}], ",", 
     RowBox[{"{", 
      RowBox[{"2", ",", "4", ",", "4"}], "}"}], ",", 
     RowBox[{"{", 
      RowBox[{"3", ",", "4", ",", "4"}], "}"}], ",", 
     RowBox[{"{", 
      RowBox[{"4", ",", "2", ",", "2"}], "}"}], ",", 
     RowBox[{"{", 
      RowBox[{"4", ",", "3", ",", "2"}], "}"}], ",", 
     RowBox[{"{", 
      RowBox[{"4", ",", "3", ",", "3"}], "}"}]}], "}"}]}], "}"}]], "Print",
 CellChangeTimes->{3.789262564619171*^9, 3.789920162094679*^9, 
  3.790957793536346*^9, 3.790958524187145*^9, 3.994584644936831*^9, 
  3.994587544790079*^9},
 CellLabel->
  "During evaluation of \
In[103]:=",ExpressionUUID->"4489a286-015b-463e-9700-3d013151d4ff"],

Cell[BoxData[
 InterpretationBox[
  RowBox[{"\<\"CODE LENGTH:\"\>", "\[InvisibleSpace]", "8"}],
  SequenceForm["CODE LENGTH:", 8],
  Editable->False]], "Print",
 CellChangeTimes->{3.789262564619171*^9, 3.789920162094679*^9, 
  3.790957793536346*^9, 3.790958524187145*^9, 3.994584644936831*^9, 
  3.994587544794137*^9},
 CellLabel->
  "During evaluation of \
In[103]:=",ExpressionUUID->"e26fb9fd-8cd1-401d-ab49-f6c7a96ee41d"],

Cell[BoxData[
 InterpretationBox[
  RowBox[{"\<\"number of codes:\"\>", "\[InvisibleSpace]", "10"}],
  SequenceForm["number of codes:", 10],
  Editable->False]], "Print",
 CellChangeTimes->{3.789262564619171*^9, 3.789920162094679*^9, 
  3.790957793536346*^9, 3.790958524187145*^9, 3.994584644936831*^9, 
  3.9945875447946873`*^9},
 CellLabel->
  "During evaluation of \
In[103]:=",ExpressionUUID->"82e9c385-df15-4c96-897b-294e885360fa"],

Cell[BoxData[
 RowBox[{"{", 
  RowBox[{
   RowBox[{"{", 
    RowBox[{
     RowBox[{"{", 
      RowBox[{"2", ",", "2", ",", "3"}], "}"}], ",", 
     RowBox[{"{", 
      RowBox[{"2", ",", "2", ",", "4"}], "}"}], ",", 
     RowBox[{"{", 
      RowBox[{"3", ",", "2", ",", "3"}], "}"}], ",", 
     RowBox[{"{", 
      RowBox[{"3", ",", "2", ",", "4"}], "}"}], ",", 
     RowBox[{"{", 
      RowBox[{"3", ",", "3", ",", "4"}], "}"}], ",", 
     RowBox[{"{", 
      RowBox[{"4", ",", "2", ",", "3"}], "}"}], ",", 
     RowBox[{"{", 
      RowBox[{"4", ",", "2", ",", "4"}], "}"}], ",", 
     RowBox[{"{", 
      RowBox[{"4", ",", "3", ",", "4"}], "}"}]}], "}"}], ",", 
   RowBox[{"{", 
    RowBox[{
     RowBox[{"{", 
      RowBox[{"2", ",", "2", ",", "3"}], "}"}], ",", 
     RowBox[{"{", 
      RowBox[{"2", ",", "2", ",", "4"}], "}"}], ",", 
     RowBox[{"{", 
      RowBox[{"3", ",", "2", ",", "3"}], "}"}], ",", 
     RowBox[{"{", 
      RowBox[{"3", ",", "2", ",", "4"}], "}"}], ",", 
     RowBox[{"{", 
      RowBox[{"3", ",", "3", ",", "4"}], "}"}], ",", 
     RowBox[{"{", 
      RowBox[{"4", ",", "2", ",", "3"}], "}"}], ",", 
     RowBox[{"{", 
      RowBox[{"4", ",", "2", ",", "4"}], "}"}], ",", 
     RowBox[{"{", 
      RowBox[{"4", ",", "4", ",", "3"}], "}"}]}], "}"}], ",", 
   RowBox[{"{", 
    RowBox[{
     RowBox[{"{", 
      RowBox[{"2", ",", "2", ",", "3"}], "}"}], ",", 
     RowBox[{"{", 
      RowBox[{"2", ",", "2", ",", "4"}], "}"}], ",", 
     RowBox[{"{", 
      RowBox[{"3", ",", "2", ",", "3"}], "}"}], ",", 
     RowBox[{"{", 
      RowBox[{"3", ",", "2", ",", "4"}], "}"}], ",", 
     RowBox[{"{", 
      RowBox[{"3", ",", "4", ",", "2"}], "}"}], ",", 
     RowBox[{"{", 
      RowBox[{"3", ",", "4", ",", "3"}], "}"}], ",", 
     RowBox[{"{", 
      RowBox[{"4", ",", "4", ",", "2"}], "}"}], ",", 
     RowBox[{"{", 
      RowBox[{"4", ",", "4", ",", "3"}], "}"}]}], "}"}], ",", 
   RowBox[{"{", 
    RowBox[{
     RowBox[{"{", 
      RowBox[{"2", ",", "2", ",", "3"}], "}"}], ",", 
     RowBox[{"{", 
      RowBox[{"2", ",", "2", ",", "4"}], "}"}], ",", 
     RowBox[{"{", 
      RowBox[{"3", ",", "2", ",", "3"}], "}"}], ",", 
     RowBox[{"{", 
      RowBox[{"3", ",", "2", ",", "4"}], "}"}], ",", 
     RowBox[{"{", 
      RowBox[{"3", ",", "4", ",", "3"}], "}"}], ",", 
     RowBox[{"{", 
      RowBox[{"3", ",", "4", ",", "4"}], "}"}], ",", 
     RowBox[{"{", 
      RowBox[{"4", ",", "2", ",", "3"}], "}"}], ",", 
     RowBox[{"{", 
      RowBox[{"4", ",", "2", ",", "4"}], "}"}]}], "}"}], ",", 
   RowBox[{"{", 
    RowBox[{
     RowBox[{"{", 
      RowBox[{"2", ",", "2", ",", "3"}], "}"}], ",", 
     RowBox[{"{", 
      RowBox[{"2", ",", "2", ",", "4"}], "}"}], ",", 
     RowBox[{"{", 
      RowBox[{"3", ",", "2", ",", "3"}], "}"}], ",", 
     RowBox[{"{", 
      RowBox[{"3", ",", "2", ",", "4"}], "}"}], ",", 
     RowBox[{"{", 
      RowBox[{"3", ",", "4", ",", "4"}], "}"}], ",", 
     RowBox[{"{", 
      RowBox[{"4", ",", "2", ",", "3"}], "}"}], ",", 
     RowBox[{"{", 
      RowBox[{"4", ",", "2", ",", "4"}], "}"}], ",", 
     RowBox[{"{", 
      RowBox[{"4", ",", "3", ",", "3"}], "}"}]}], "}"}], ",", 
   RowBox[{"{", 
    RowBox[{
     RowBox[{"{", 
      RowBox[{"2", ",", "2", ",", "3"}], "}"}], ",", 
     RowBox[{"{", 
      RowBox[{"2", ",", "4", ",", "2"}], "}"}], ",", 
     RowBox[{"{", 
      RowBox[{"2", ",", "4", ",", "3"}], "}"}], ",", 
     RowBox[{"{", 
      RowBox[{"2", ",", "4", ",", "4"}], "}"}], ",", 
     RowBox[{"{", 
      RowBox[{"3", ",", "2", ",", "3"}], "}"}], ",", 
     RowBox[{"{", 
      RowBox[{"3", ",", "4", ",", "2"}], "}"}], ",", 
     RowBox[{"{", 
      RowBox[{"3", ",", "4", ",", "3"}], "}"}], ",", 
     RowBox[{"{", 
      RowBox[{"3", ",", "4", ",", "4"}], "}"}]}], "}"}], ",", 
   RowBox[{"{", 
    RowBox[{
     RowBox[{"{", 
      RowBox[{"2", ",", "2", ",", "3"}], "}"}], ",", 
     RowBox[{"{", 
      RowBox[{"2", ",", "4", ",", "2"}], "}"}], ",", 
     RowBox[{"{", 
      RowBox[{"2", ",", "4", ",", "3"}], "}"}], ",", 
     RowBox[{"{", 
      RowBox[{"2", ",", "4", ",", "4"}], "}"}], ",", 
     RowBox[{"{", 
      RowBox[{"3", ",", "3", ",", "2"}], "}"}], ",", 
     RowBox[{"{", 
      RowBox[{"3", ",", "4", ",", "2"}], "}"}], ",", 
     RowBox[{"{", 
      RowBox[{"3", ",", "4", ",", "3"}], "}"}], ",", 
     RowBox[{"{", 
      RowBox[{"3", ",", "4", ",", "4"}], "}"}]}], "}"}], ",", 
   RowBox[{"{", 
    RowBox[{
     RowBox[{"{", 
      RowBox[{"2", ",", "3", ",", "2"}], "}"}], ",", 
     RowBox[{"{", 
      RowBox[{"2", ",", "3", ",", "3"}], "}"}], ",", 
     RowBox[{"{", 
      RowBox[{"2", ",", "3", ",", "4"}], "}"}], ",", 
     RowBox[{"{", 
      RowBox[{"2", ",", "4", ",", "2"}], "}"}], ",", 
     RowBox[{"{", 
      RowBox[{"2", ",", "4", ",", "4"}], "}"}], ",", 
     RowBox[{"{", 
      RowBox[{"4", ",", "3", ",", "2"}], "}"}], ",", 
     RowBox[{"{", 
      RowBox[{"4", ",", "3", ",", "3"}], "}"}], ",", 
     RowBox[{"{", 
      RowBox[{"4", ",", "3", ",", "4"}], "}"}]}], "}"}], ",", 
   RowBox[{"{", 
    RowBox[{
     RowBox[{"{", 
      RowBox[{"2", ",", "3", ",", "2"}], "}"}], ",", 
     RowBox[{"{", 
      RowBox[{"2", ",", "3", ",", "3"}], "}"}], ",", 
     RowBox[{"{", 
      RowBox[{"2", ",", "3", ",", "4"}], "}"}], ",", 
     RowBox[{"{", 
      RowBox[{"2", ",", "4", ",", "4"}], "}"}], ",", 
     RowBox[{"{", 
      RowBox[{"4", ",", "2", ",", "2"}], "}"}], ",", 
     RowBox[{"{", 
      RowBox[{"4", ",", "3", ",", "2"}], "}"}], ",", 
     RowBox[{"{", 
      RowBox[{"4", ",", "3", ",", "3"}], "}"}], ",", 
     RowBox[{"{", 
      RowBox[{"4", ",", "3", ",", "4"}], "}"}]}], "}"}], ",", 
   RowBox[{"{", 
    RowBox[{
     RowBox[{"{", 
      RowBox[{"2", ",", "3", ",", "2"}], "}"}], ",", 
     RowBox[{"{", 
      RowBox[{"2", ",", "3", ",", "3"}], "}"}], ",", 
     RowBox[{"{", 
      RowBox[{"2", ",", "4", ",", "2"}], "}"}], ",", 
     RowBox[{"{", 
      RowBox[{"2", ",", "4", ",", "4"}], "}"}], ",", 
     RowBox[{"{", 
      RowBox[{"3", ",", "4", ",", "2"}], "}"}], ",", 
     RowBox[{"{", 
      RowBox[{"3", ",", "4", ",", "4"}], "}"}], ",", 
     RowBox[{"{", 
      RowBox[{"4", ",", "3", ",", "2"}], "}"}], ",", 
     RowBox[{"{", 
      RowBox[{"4", ",", "3", ",", "3"}], "}"}]}], "}"}]}], "}"}]], "Print",
 CellChangeTimes->{3.789262564619171*^9, 3.789920162094679*^9, 
  3.790957793536346*^9, 3.790958524187145*^9, 3.994584644936831*^9, 
  3.994587544795587*^9},
 CellLabel->
  "During evaluation of \
In[103]:=",ExpressionUUID->"e708207d-1630-44af-a821-e4f79c3b8718"],

Cell[BoxData[
 InterpretationBox[
  RowBox[{"\<\"CODE LENGTH:\"\>", "\[InvisibleSpace]", "9"}],
  SequenceForm["CODE LENGTH:", 9],
  Editable->False]], "Print",
 CellChangeTimes->{3.789262564619171*^9, 3.789920162094679*^9, 
  3.790957793536346*^9, 3.790958524187145*^9, 3.994584644936831*^9, 
  3.994587544796728*^9},
 CellLabel->
  "During evaluation of \
In[103]:=",ExpressionUUID->"5412b933-0b93-4a82-8fe4-56d1f161ba42"],

Cell[BoxData[
 InterpretationBox[
  RowBox[{"\<\"number of codes:\"\>", "\[InvisibleSpace]", "0"}],
  SequenceForm["number of codes:", 0],
  Editable->False]], "Print",
 CellChangeTimes->{3.789262564619171*^9, 3.789920162094679*^9, 
  3.790957793536346*^9, 3.790958524187145*^9, 3.994584644936831*^9, 
  3.9945875447972593`*^9},
 CellLabel->
  "During evaluation of \
In[103]:=",ExpressionUUID->"0df89f47-567d-44ac-b83c-fe042ca6e2a5"],

Cell[BoxData[
 RowBox[{"{", "}"}]], "Print",
 CellChangeTimes->{3.789262564619171*^9, 3.789920162094679*^9, 
  3.790957793536346*^9, 3.790958524187145*^9, 3.994584644936831*^9, 
  3.994587544797778*^9},
 CellLabel->
  "During evaluation of \
In[103]:=",ExpressionUUID->"33173530-09a5-432d-95f4-e24bf4a49ff4"]
}, Open  ]],

Cell[BoxData[
 TemplateBox[<|"shortenedBoxes" -> TagBox[
     RowBox[{"{", 
       RowBox[{
         RowBox[{"{", 
           RowBox[{
             RowBox[{"{", 
               RowBox[{"{", 
                 RowBox[{"2", ",", "2", ",", "3"}], "}"}], "}"}], ",", 
             RowBox[{"{", 
               RowBox[{"{", 
                 RowBox[{"2", ",", "3", ",", "2"}], "}"}], "}"}], ",", 
             RowBox[{"{", 
               RowBox[{"{", 
                 RowBox[{"2", ",", "3", ",", "3"}], "}"}], "}"}], ",", 
             RowBox[{"{", 
               RowBox[{"{", 
                 RowBox[{"2", ",", "3", ",", "4"}], "}"}], "}"}]}], "}"}], 
         ",", 
         TemplateBox[{"7"}, "OutputSizeLimit`Skeleton"], ",", 
         RowBox[{"{", "}"}]}], "}"}], Short[#, 8]& ], "line" -> 119, 
   "sessionID" -> 27801827487463022654, "byteCount" -> 808656, "size" -> 8, 
   "stored" -> False, "expr" -> Missing["NotStored"], "wrap" -> 
   OutputSizeLimit`Defer, "version" -> 1|>,
  "OutputSizeLimitTemplate"]], "Output",
 CellChangeTimes->{3.790958524338209*^9, 3.994584645045149*^9, 
  3.994587544798381*^9},
 CellLabel->
  "Out[119]=",ExpressionUUID->"baffd9b0-c16c-4364-b1f6-7ac0d90ee160"]
}, Closed]],

Cell[CellGroupData[{

Cell[BoxData[
 RowBox[{"\[IndentingNewLine]", 
  RowBox[{"(*", " ", 
   RowBox[{
   "triplet", " ", "codes", " ", "compatible", " ", "the", " ", "doublet", " ",
     "code", " ", "of", " ", "type", " ", 
    RowBox[{"{", 
     RowBox[{
      RowBox[{"m", "=", "3"}], ",", 
      RowBox[{"n", "=", "2"}]}], "}"}]}], " ", "*)"}], "\[IndentingNewLine]", 
  
  RowBox[{
   RowBox[{
    RowBox[{"m", "=", "3"}], ";", 
    RowBox[{"n", "=", "2"}], ";"}], "\[IndentingNewLine]", 
   RowBox[{
    RowBox[{"MaxWords", "=", "9"}], ";"}], " ", 
   RowBox[{"(*", " ", 
    RowBox[{
    "maximum", " ", "length", " ", "of", " ", "compatible", " ", "triplet", " ",
      "code", " ", "in", " ", "this", " ", "case"}], " ", "*)"}], "\[IndentingNewLine]", 
   RowBox[{
    RowBox[{"Test", "=", 
     RowBox[{"TripletCode", "[", 
      RowBox[{"m", ",", "n"}], "]"}]}], ";"}], "\[IndentingNewLine]", 
   RowBox[{"For", "[", 
    RowBox[{
     RowBox[{"p", "=", "1"}], ",", 
     RowBox[{"p", "<", 
      RowBox[{"MaxWords", "+", "1"}]}], ",", 
     RowBox[{"p", "++"}], ",", "\[IndentingNewLine]", 
     RowBox[{
      RowBox[{"Test", "=", 
       RowBox[{"Append", "[", 
        RowBox[{"Test", ",", 
         RowBox[{"{", "}"}]}], "]"}]}], ";", "\[IndentingNewLine]", 
      RowBox[{"For", "[", 
       RowBox[{
        RowBox[{"q", "=", "1"}], ",", 
        RowBox[{"q", "<", 
         RowBox[{
          RowBox[{"Length", "[", 
           RowBox[{"Test", "[", 
            RowBox[{"[", "p", "]"}], "]"}], "]"}], "+", "1"}]}], ",", 
        RowBox[{"q", "++"}], ",", "\[IndentingNewLine]", 
        RowBox[{"For", "[", 
         RowBox[{
          RowBox[{"i", "=", "1"}], ",", 
          RowBox[{"i", "<", 
           RowBox[{
            RowBox[{"Length", "[", 
             RowBox[{"Test", "[", 
              RowBox[{"[", "1", "]"}], "]"}], "]"}], "+", "1"}]}], ",", 
          RowBox[{"i", "++"}], ",", "\[IndentingNewLine]", 
          RowBox[{"If", "[", 
           RowBox[{
            RowBox[{"!", 
             RowBox[{"MemberQ", "[", 
              RowBox[{
               RowBox[{"Test", "[", 
                RowBox[{"[", 
                 RowBox[{"p", ",", "q"}], "]"}], "]"}], ",", 
               RowBox[{"Test", "[", 
                RowBox[{"[", 
                 RowBox[{"1", ",", "i", ",", "1"}], "]"}], "]"}]}], "]"}]}], ",",
             "\[IndentingNewLine]", 
            RowBox[{
             RowBox[{"test", "=", 
              RowBox[{"Sort", "[", 
               RowBox[{"Append", "[", 
                RowBox[{
                 RowBox[{"Test", "[", 
                  RowBox[{"[", 
                   RowBox[{"p", ",", "q"}], "]"}], "]"}], ",", 
                 RowBox[{"Test", "[", 
                  RowBox[{"[", 
                   RowBox[{"1", ",", "i", ",", "1"}], "]"}], "]"}]}], "]"}], 
               "]"}]}], ";", "\[IndentingNewLine]", 
             RowBox[{"If", "[", 
              RowBox[{
               RowBox[{
                RowBox[{"CommaFreeTripletCode", "[", "test", "]"}], "\[Equal]",
                 "1"}], ",", "\[IndentingNewLine]", 
               RowBox[{
                RowBox[{"tally", "=", "0"}], ";", "\[IndentingNewLine]", 
                RowBox[{"For", "[", 
                 RowBox[{
                  RowBox[{"pp", "=", "1"}], ",", 
                  RowBox[{"pp", "<", 
                   RowBox[{
                    RowBox[{"Length", "[", "test", "]"}], "+", "1"}]}], ",", 
                  RowBox[{"pp", "++"}], ",", "\[IndentingNewLine]", 
                  RowBox[{"For", "[", 
                   RowBox[{
                    RowBox[{"qq", "=", "1"}], ",", 
                    RowBox[{"qq", "<", 
                    RowBox[{
                    RowBox[{"Length", "[", "test", "]"}], "+", "1"}]}], ",", 
                    RowBox[{"qq", "++"}], ",", "\[IndentingNewLine]", 
                    RowBox[{"For", "[", 
                    RowBox[{
                    RowBox[{"rr", "=", "1"}], ",", 
                    RowBox[{"rr", "<", 
                    RowBox[{
                    RowBox[{"Length", "[", 
                    RowBox[{"DoubletCode", "[", 
                    RowBox[{"[", 
                    RowBox[{"m", ",", "n"}], "]"}], "]"}], "]"}], "+", 
                    "1"}]}], ",", 
                    RowBox[{"rr", "++"}], ",", "\[IndentingNewLine]", 
                    RowBox[{"If", "[", 
                    RowBox[{
                    RowBox[{
                    RowBox[{"{", 
                    RowBox[{
                    RowBox[{"test", "[", 
                    RowBox[{"[", 
                    RowBox[{"pp", ",", "3"}], "]"}], "]"}], ",", 
                    RowBox[{"test", "[", 
                    RowBox[{"[", 
                    RowBox[{"qq", ",", "1"}], "]"}], "]"}]}], "}"}], "\[Equal]", 
                    RowBox[{"DoubletCode", "[", 
                    RowBox[{"[", 
                    RowBox[{"m", ",", "n", ",", "rr"}], "]"}], "]"}]}], ",", 
                    "\[IndentingNewLine]", 
                    RowBox[{"tally", "=", 
                    RowBox[{"tally", "+", "1"}]}]}], "]"}]}], "]"}]}], 
                   "]"}]}], "]"}], ";", "\[IndentingNewLine]", 
                RowBox[{"If", "[", 
                 RowBox[{
                  RowBox[{"tally", "\[Equal]", "0"}], ",", 
                  "\[IndentingNewLine]", 
                  RowBox[{"If", "[", 
                   RowBox[{
                    RowBox[{"!", 
                    RowBox[{"MemberQ", "[", 
                    RowBox[{
                    RowBox[{"Test", "[", 
                    RowBox[{"[", 
                    RowBox[{"p", "+", "1"}], "]"}], "]"}], ",", 
                    RowBox[{"Sort", "[", "test", "]"}]}], "]"}]}], ",", 
                    "\[IndentingNewLine]", 
                    RowBox[{
                    RowBox[{"Test", "[", 
                    RowBox[{"[", 
                    RowBox[{"p", "+", "1"}], "]"}], "]"}], "=", 
                    RowBox[{"Append", "[", 
                    RowBox[{
                    RowBox[{"Test", "[", 
                    RowBox[{"[", 
                    RowBox[{"p", "+", "1"}], "]"}], "]"}], ",", 
                    RowBox[{"Sort", "[", "test", "]"}]}], "]"}]}]}], 
                   "\[IndentingNewLine]", "]"}]}], "]"}]}]}], "]"}]}]}], 
           "]"}]}], "]"}]}], "]"}]}]}], "]"}], "\[IndentingNewLine]", 
   "\[IndentingNewLine]", 
   RowBox[{"(*", " ", 
    RowBox[{
    "Now", " ", "remove", " ", "redundant", " ", "codes", " ", 
     "corresponding", " ", "to", " ", "residual", " ", "symmetry", " ", "of", 
     " ", "the", " ", "doublet", " ", "code"}], " ", "*)"}], 
   "\[IndentingNewLine]", "\[IndentingNewLine]", 
   RowBox[{"(*", " ", 
    RowBox[{
     RowBox[{"define", " ", "Test1"}], ",", " ", 
     RowBox[{
      RowBox[{
      "obtained", " ", "from", " ", "Test", " ", "by", " ", "swapping", " ", 
       "1"}], " ", "<", 
      RowBox[{"--", 
       RowBox[{">", " ", 
        RowBox[{"3", " ", "and", " ", "reflecting"}]}]}]}]}], " ", "*)"}], 
   "\[IndentingNewLine]", "\[IndentingNewLine]", 
   RowBox[{
    RowBox[{"TestP", "=", 
     RowBox[{
      RowBox[{
       RowBox[{
        RowBox[{"Test", "/.", 
         RowBox[{
          RowBox[{"(", "1", ")"}], "\[Rule]", "aa"}]}], "/.", 
        RowBox[{
         RowBox[{"(", "2", ")"}], "\[Rule]", "bb"}]}], "/.", 
       RowBox[{
        RowBox[{"(", "3", ")"}], "\[Rule]", "cc"}]}], "/.", 
      RowBox[{
       RowBox[{"(", "4", ")"}], "\[Rule]", "dd"}]}]}], ";"}], "\[IndentingNewLine]", 
   RowBox[{
    RowBox[{"TestPr", "=", "TestP"}], ";"}], "\[IndentingNewLine]", 
   RowBox[{
    RowBox[{"For", "[", 
     RowBox[{
      RowBox[{"p", "=", "1"}], ",", 
      RowBox[{"p", "<", 
       RowBox[{
        RowBox[{"Length", "[", "TestP", "]"}], "+", "1"}]}], ",", 
      RowBox[{"p", "++"}], ",", "\[IndentingNewLine]", 
      RowBox[{"For", "[", 
       RowBox[{
        RowBox[{"q", "=", "1"}], ",", 
        RowBox[{"q", "<", 
         RowBox[{
          RowBox[{"Length", "[", 
           RowBox[{"TestP", "[", 
            RowBox[{"[", "p", "]"}], "]"}], "]"}], "+", "1"}]}], ",", 
        RowBox[{"q", "++"}], ",", "\[IndentingNewLine]", 
        RowBox[{"For", "[", 
         RowBox[{
          RowBox[{"r", "=", "1"}], ",", 
          RowBox[{"r", "<", 
           RowBox[{
            RowBox[{"Length", "[", 
             RowBox[{"TestP", "[", 
              RowBox[{"[", 
               RowBox[{"p", ",", "q"}], "]"}], "]"}], "]"}], "+", "1"}]}], ",", 
          RowBox[{"r", "++"}], ",", "\[IndentingNewLine]", 
          RowBox[{
           RowBox[{"TestPr", "[", 
            RowBox[{"[", 
             RowBox[{"p", ",", "q", ",", "r"}], "]"}], "]"}], "=", 
           RowBox[{"Reverse", "[", 
            RowBox[{"TestP", "[", 
             RowBox[{"[", 
              RowBox[{"p", ",", "q", ",", "r"}], "]"}], "]"}], "]"}]}]}], 
         "]"}]}], "]"}]}], "]"}], ";"}], "\[IndentingNewLine]", "\[IndentingNewLine]", 
   RowBox[{
    RowBox[{"Test1", "=", 
     RowBox[{
      RowBox[{
       RowBox[{
        RowBox[{"TestPr", "/.", 
         RowBox[{"aa", "\[Rule]", "3"}]}], "/.", 
        RowBox[{"bb", "\[Rule]", "2"}]}], "/.", 
       RowBox[{"cc", "\[Rule]", "1"}]}], "/.", 
      RowBox[{"dd", "\[Rule]", "4"}]}]}], ";"}], "\[IndentingNewLine]", 
   "\[IndentingNewLine]", 
   RowBox[{"(*", " ", 
    RowBox[{
    "Now", " ", "zero", " ", "out", " ", "all", " ", "the", " ", "lines", " ",
      "in", " ", 
     RowBox[{"test", "[", 
      RowBox[{"[", "1", "]"}], "]"}], " ", "that", " ", "correspond", " ", 
     "to", " ", 
     RowBox[{"permutations", "/", "reflections"}], " ", "of", " ", "earlier", 
     " ", "lines"}], " ", "*)"}], "\[IndentingNewLine]", "\[IndentingNewLine]", 
   RowBox[{"For", "[", 
    RowBox[{
     RowBox[{"p", "=", "1"}], ",", 
     RowBox[{"p", "<", 
      RowBox[{
       RowBox[{"Length", "[", "Test", "]"}], "+", "1"}]}], ",", 
     RowBox[{"p", "++"}], ",", "\[IndentingNewLine]", 
     RowBox[{"For", "[", 
      RowBox[{
       RowBox[{"q1", "=", "1"}], ",", 
       RowBox[{"q1", "<", 
        RowBox[{
         RowBox[{"Length", "[", 
          RowBox[{"Test", "[", 
           RowBox[{"[", "p", "]"}], "]"}], "]"}], "+", "1"}]}], ",", 
       RowBox[{"q1", "++"}], ",", "\[IndentingNewLine]", 
       RowBox[{"For", "[", 
        RowBox[{
         RowBox[{"q2", "=", 
          RowBox[{"q1", "+", "1"}]}], ",", 
         RowBox[{"q2", "<", 
          RowBox[{
           RowBox[{"Length", "[", 
            RowBox[{"Test", "[", 
             RowBox[{"[", "p", "]"}], "]"}], "]"}], "+", "1"}]}], ",", 
         RowBox[{"q2", "++"}], ",", "\[IndentingNewLine]", 
         RowBox[{"If", "[", 
          RowBox[{
           RowBox[{
            RowBox[{"Sort", "[", 
             RowBox[{"Test1", "[", 
              RowBox[{"[", 
               RowBox[{"p", ",", "q1"}], "]"}], "]"}], "]"}], "\[Equal]", 
            RowBox[{"Sort", "[", 
             RowBox[{"Test", "[", 
              RowBox[{"[", 
               RowBox[{"p", ",", "q2"}], "]"}], "]"}], "]"}]}], ",", 
           "\[IndentingNewLine]", 
           RowBox[{
            RowBox[{"Test", "[", 
             RowBox[{"[", 
              RowBox[{"p", ",", "q2"}], "]"}], "]"}], "=", 
            RowBox[{"Table", "[", 
             RowBox[{
              RowBox[{"{", 
               RowBox[{"0", ",", "0", ",", "0"}], "}"}], ",", 
              RowBox[{"{", 
               RowBox[{"p", ",", "1", ",", 
                RowBox[{"Length", "[", 
                 RowBox[{"Test", "[", 
                  RowBox[{"[", 
                   RowBox[{"p", ",", "q2"}], "]"}], "]"}], "]"}]}], "}"}]}], 
             "]"}]}]}], "]"}]}], "]"}]}], "]"}]}], "]"}], 
   "\[IndentingNewLine]", "\[IndentingNewLine]", 
   RowBox[{
    RowBox[{"Trimmed", "=", 
     RowBox[{"{", "}"}]}], ";"}], "\[IndentingNewLine]", 
   RowBox[{"For", "[", 
    RowBox[{
     RowBox[{"p", "=", "1"}], ",", 
     RowBox[{"p", "<", 
      RowBox[{
       RowBox[{"Length", "[", "Test", "]"}], "+", "1"}]}], ",", 
     RowBox[{"p", "++"}], ",", "\[IndentingNewLine]", 
     RowBox[{
      RowBox[{"Trimmed", "=", 
       RowBox[{"Append", "[", 
        RowBox[{"Trimmed", ",", 
         RowBox[{"{", "}"}]}], "]"}]}], ";", "\[IndentingNewLine]", 
      RowBox[{"For", "[", 
       RowBox[{
        RowBox[{"q", "=", "1"}], ",", 
        RowBox[{"q", "<", 
         RowBox[{
          RowBox[{"Length", "[", 
           RowBox[{"Test", "[", 
            RowBox[{"[", "p", "]"}], "]"}], "]"}], "+", "1"}]}], ",", 
        RowBox[{"q", "++"}], ",", "\[IndentingNewLine]", 
        RowBox[{"If", "[", 
         RowBox[{
          RowBox[{
           RowBox[{"Test", "[", 
            RowBox[{"[", 
             RowBox[{"p", ",", "q"}], "]"}], "]"}], "\[NotEqual]", 
           RowBox[{"Table", "[", 
            RowBox[{
             RowBox[{"{", 
              RowBox[{"0", ",", "0", ",", "0"}], "}"}], ",", 
             RowBox[{"{", 
              RowBox[{"k", ",", "1", ",", "p"}], "}"}]}], "]"}]}], ",", 
          "\[IndentingNewLine]", 
          RowBox[{
           RowBox[{"Trimmed", "[", 
            RowBox[{"[", "p", "]"}], "]"}], "=", 
           RowBox[{"Append", "[", 
            RowBox[{
             RowBox[{"Trimmed", "[", 
              RowBox[{"[", "p", "]"}], "]"}], ",", 
             RowBox[{"Test", "[", 
              RowBox[{"[", 
               RowBox[{"p", ",", "q"}], "]"}], "]"}]}], "]"}]}]}], "]"}]}], 
       "]"}]}]}], "]"}], "\[IndentingNewLine]", "\[IndentingNewLine]", 
   RowBox[{
    RowBox[{"For", "[", 
     RowBox[{
      RowBox[{"i", "=", "1"}], ",", 
      RowBox[{"i", "<", 
       RowBox[{"MaxWords", "+", "2"}]}], ",", 
      RowBox[{"i", "++"}], ",", "\[IndentingNewLine]", 
      RowBox[{
       RowBox[{"Print", "[", 
        RowBox[{"\"\<CODE LENGTH:\>\"", ",", "i"}], "]"}], ";", 
       "\[IndentingNewLine]", 
       RowBox[{"Print", "[", 
        RowBox[{"\"\<number of codes:\>\"", ",", 
         RowBox[{"Length", "[", 
          RowBox[{"Trimmed", "[", 
           RowBox[{"[", "i", "]"}], "]"}], "]"}]}], "]"}], ";", 
       "\[IndentingNewLine]", 
       RowBox[{"Print", "[", 
        RowBox[{"Trimmed", "[", 
         RowBox[{"[", "i", "]"}], "]"}], "]"}]}]}], "]"}], ";"}], 
   "\[IndentingNewLine]", "\[IndentingNewLine]", 
   RowBox[{
    RowBox[{"TripletCode", "[", 
     RowBox[{"m", ",", "n"}], "]"}], "=", "Trimmed"}]}]}]], "Input",
 CellChangeTimes->{{3.789172225711451*^9, 3.789172288755418*^9}, {
   3.7891726238199883`*^9, 3.789172835788889*^9}, {3.7891728708545713`*^9, 
   3.789172871039295*^9}, {3.789172916606647*^9, 3.789172917130663*^9}, {
   3.789172953699526*^9, 3.789172953888611*^9}, {3.78917301012973*^9, 
   3.789173010235956*^9}, {3.78917305468044*^9, 3.789173055107234*^9}, 
   3.789210697662375*^9, {3.789211903636841*^9, 3.789211911025032*^9}, {
   3.789240344917008*^9, 3.789240351753461*^9}, {3.789262495746686*^9, 
   3.789262541643486*^9}, {3.789262893964447*^9, 3.7892629047574587`*^9}, {
   3.789920083253283*^9, 3.7899200872258787`*^9}, {3.790958464413464*^9, 
   3.790958465099424*^9}, {3.994584098172019*^9, 3.994584100806188*^9}, {
   3.994587350266802*^9, 3.994587354031542*^9}},
 CellLabel->
  "In[120]:=",ExpressionUUID->"dc55c808-aac8-4fca-84f6-5f1a5022fca7"],

Cell[CellGroupData[{

Cell[BoxData[
 InterpretationBox[
  RowBox[{"\<\"CODE LENGTH:\"\>", "\[InvisibleSpace]", "1"}],
  SequenceForm["CODE LENGTH:", 1],
  Editable->False]], "Print",
 CellChangeTimes->{3.789210743436602*^9, 3.789262615022163*^9, 
  3.789920234839683*^9, 3.7909585752998037`*^9, 3.994584771789123*^9, 
  3.994587579594056*^9},
 CellLabel->
  "During evaluation of \
In[120]:=",ExpressionUUID->"7a24cd85-1d97-4999-8278-74e78dce8b07"],

Cell[BoxData[
 InterpretationBox[
  RowBox[{"\<\"number of codes:\"\>", "\[InvisibleSpace]", "15"}],
  SequenceForm["number of codes:", 15],
  Editable->False]], "Print",
 CellChangeTimes->{3.789210743436602*^9, 3.789262615022163*^9, 
  3.789920234839683*^9, 3.7909585752998037`*^9, 3.994584771789123*^9, 
  3.994587579595154*^9},
 CellLabel->
  "During evaluation of \
In[120]:=",ExpressionUUID->"df33a1ea-e523-4014-bbae-10cf81b4edee"],

Cell[BoxData[
 RowBox[{"{", 
  RowBox[{
   RowBox[{"{", 
    RowBox[{"{", 
     RowBox[{"1", ",", "1", ",", "4"}], "}"}], "}"}], ",", 
   RowBox[{"{", 
    RowBox[{"{", 
     RowBox[{"1", ",", "4", ",", "1"}], "}"}], "}"}], ",", 
   RowBox[{"{", 
    RowBox[{"{", 
     RowBox[{"1", ",", "4", ",", "2"}], "}"}], "}"}], ",", 
   RowBox[{"{", 
    RowBox[{"{", 
     RowBox[{"1", ",", "4", ",", "3"}], "}"}], "}"}], ",", 
   RowBox[{"{", 
    RowBox[{"{", 
     RowBox[{"1", ",", "4", ",", "4"}], "}"}], "}"}], ",", 
   RowBox[{"{", 
    RowBox[{"{", 
     RowBox[{"2", ",", "1", ",", "4"}], "}"}], "}"}], ",", 
   RowBox[{"{", 
    RowBox[{"{", 
     RowBox[{"2", ",", "2", ",", "4"}], "}"}], "}"}], ",", 
   RowBox[{"{", 
    RowBox[{"{", 
     RowBox[{"2", ",", "4", ",", "2"}], "}"}], "}"}], ",", 
   RowBox[{"{", 
    RowBox[{"{", 
     RowBox[{"2", ",", "4", ",", "4"}], "}"}], "}"}], ",", 
   RowBox[{"{", 
    RowBox[{"{", 
     RowBox[{"3", ",", "1", ",", "4"}], "}"}], "}"}], ",", 
   RowBox[{"{", 
    RowBox[{"{", 
     RowBox[{"3", ",", "2", ",", "4"}], "}"}], "}"}], ",", 
   RowBox[{"{", 
    RowBox[{"{", 
     RowBox[{"3", ",", "3", ",", "4"}], "}"}], "}"}], ",", 
   RowBox[{"{", 
    RowBox[{"{", 
     RowBox[{"3", ",", "4", ",", "4"}], "}"}], "}"}], ",", 
   RowBox[{"{", 
    RowBox[{"{", 
     RowBox[{"4", ",", "1", ",", "4"}], "}"}], "}"}], ",", 
   RowBox[{"{", 
    RowBox[{"{", 
     RowBox[{"4", ",", "2", ",", "4"}], "}"}], "}"}]}], "}"}]], "Print",
 CellChangeTimes->{3.789210743436602*^9, 3.789262615022163*^9, 
  3.789920234839683*^9, 3.7909585752998037`*^9, 3.994584771789123*^9, 
  3.994587579595992*^9},
 CellLabel->
  "During evaluation of \
In[120]:=",ExpressionUUID->"1f24b2c7-24b7-4fa2-87eb-be48c3ac0200"],

Cell[BoxData[
 InterpretationBox[
  RowBox[{"\<\"CODE LENGTH:\"\>", "\[InvisibleSpace]", "2"}],
  SequenceForm["CODE LENGTH:", 2],
  Editable->False]], "Print",
 CellChangeTimes->{3.789210743436602*^9, 3.789262615022163*^9, 
  3.789920234839683*^9, 3.7909585752998037`*^9, 3.994584771789123*^9, 
  3.9945875795966663`*^9},
 CellLabel->
  "During evaluation of \
In[120]:=",ExpressionUUID->"12711baa-46a0-4d91-800c-38294860d832"],

Cell[BoxData[
 InterpretationBox[
  RowBox[{"\<\"number of codes:\"\>", "\[InvisibleSpace]", "125"}],
  SequenceForm["number of codes:", 125],
  Editable->False]], "Print",
 CellChangeTimes->{3.789210743436602*^9, 3.789262615022163*^9, 
  3.789920234839683*^9, 3.7909585752998037`*^9, 3.994584771789123*^9, 
  3.9945875795972137`*^9},
 CellLabel->
  "During evaluation of \
In[120]:=",ExpressionUUID->"5135f3cf-f2b2-43bb-a6fd-2d2c00a6e5f0"],

Cell[BoxData[
 RowBox[{"{", 
  RowBox[{
   RowBox[{"{", 
    RowBox[{
     RowBox[{"{", 
      RowBox[{"1", ",", "1", ",", "4"}], "}"}], ",", 
     RowBox[{"{", 
      RowBox[{"1", ",", "4", ",", "2"}], "}"}]}], "}"}], ",", 
   RowBox[{"{", 
    RowBox[{
     RowBox[{"{", 
      RowBox[{"1", ",", "1", ",", "4"}], "}"}], ",", 
     RowBox[{"{", 
      RowBox[{"1", ",", "4", ",", "3"}], "}"}]}], "}"}], ",", 
   RowBox[{"{", 
    RowBox[{
     RowBox[{"{", 
      RowBox[{"1", ",", "1", ",", "4"}], "}"}], ",", 
     RowBox[{"{", 
      RowBox[{"1", ",", "4", ",", "4"}], "}"}]}], "}"}], ",", 
   RowBox[{"{", 
    RowBox[{
     RowBox[{"{", 
      RowBox[{"1", ",", "1", ",", "4"}], "}"}], ",", 
     RowBox[{"{", 
      RowBox[{"2", ",", "1", ",", "4"}], "}"}]}], "}"}], ",", 
   RowBox[{"{", 
    RowBox[{
     RowBox[{"{", 
      RowBox[{"1", ",", "1", ",", "4"}], "}"}], ",", 
     RowBox[{"{", 
      RowBox[{"2", ",", "2", ",", "4"}], "}"}]}], "}"}], ",", 
   RowBox[{"{", 
    RowBox[{
     RowBox[{"{", 
      RowBox[{"1", ",", "1", ",", "4"}], "}"}], ",", 
     RowBox[{"{", 
      RowBox[{"2", ",", "4", ",", "2"}], "}"}]}], "}"}], ",", 
   RowBox[{"{", 
    RowBox[{
     RowBox[{"{", 
      RowBox[{"1", ",", "1", ",", "4"}], "}"}], ",", 
     RowBox[{"{", 
      RowBox[{"2", ",", "4", ",", "3"}], "}"}]}], "}"}], ",", 
   RowBox[{"{", 
    RowBox[{
     RowBox[{"{", 
      RowBox[{"1", ",", "1", ",", "4"}], "}"}], ",", 
     RowBox[{"{", 
      RowBox[{"2", ",", "4", ",", "4"}], "}"}]}], "}"}], ",", 
   RowBox[{"{", 
    RowBox[{
     RowBox[{"{", 
      RowBox[{"1", ",", "1", ",", "4"}], "}"}], ",", 
     RowBox[{"{", 
      RowBox[{"3", ",", "1", ",", "4"}], "}"}]}], "}"}], ",", 
   RowBox[{"{", 
    RowBox[{
     RowBox[{"{", 
      RowBox[{"1", ",", "1", ",", "4"}], "}"}], ",", 
     RowBox[{"{", 
      RowBox[{"3", ",", "2", ",", "4"}], "}"}]}], "}"}], ",", 
   RowBox[{"{", 
    RowBox[{
     RowBox[{"{", 
      RowBox[{"1", ",", "1", ",", "4"}], "}"}], ",", 
     RowBox[{"{", 
      RowBox[{"3", ",", "3", ",", "4"}], "}"}]}], "}"}], ",", 
   RowBox[{"{", 
    RowBox[{
     RowBox[{"{", 
      RowBox[{"1", ",", "1", ",", "4"}], "}"}], ",", 
     RowBox[{"{", 
      RowBox[{"3", ",", "4", ",", "3"}], "}"}]}], "}"}], ",", 
   RowBox[{"{", 
    RowBox[{
     RowBox[{"{", 
      RowBox[{"1", ",", "1", ",", "4"}], "}"}], ",", 
     RowBox[{"{", 
      RowBox[{"3", ",", "4", ",", "4"}], "}"}]}], "}"}], ",", 
   RowBox[{"{", 
    RowBox[{
     RowBox[{"{", 
      RowBox[{"1", ",", "1", ",", "4"}], "}"}], ",", 
     RowBox[{"{", 
      RowBox[{"4", ",", "1", ",", "4"}], "}"}]}], "}"}], ",", 
   RowBox[{"{", 
    RowBox[{
     RowBox[{"{", 
      RowBox[{"1", ",", "1", ",", "4"}], "}"}], ",", 
     RowBox[{"{", 
      RowBox[{"4", ",", "2", ",", "1"}], "}"}]}], "}"}], ",", 
   RowBox[{"{", 
    RowBox[{
     RowBox[{"{", 
      RowBox[{"1", ",", "1", ",", "4"}], "}"}], ",", 
     RowBox[{"{", 
      RowBox[{"4", ",", "2", ",", "2"}], "}"}]}], "}"}], ",", 
   RowBox[{"{", 
    RowBox[{
     RowBox[{"{", 
      RowBox[{"1", ",", "1", ",", "4"}], "}"}], ",", 
     RowBox[{"{", 
      RowBox[{"4", ",", "2", ",", "4"}], "}"}]}], "}"}], ",", 
   RowBox[{"{", 
    RowBox[{
     RowBox[{"{", 
      RowBox[{"1", ",", "1", ",", "4"}], "}"}], ",", 
     RowBox[{"{", 
      RowBox[{"4", ",", "3", ",", "1"}], "}"}]}], "}"}], ",", 
   RowBox[{"{", 
    RowBox[{
     RowBox[{"{", 
      RowBox[{"1", ",", "1", ",", "4"}], "}"}], ",", 
     RowBox[{"{", 
      RowBox[{"4", ",", "3", ",", "2"}], "}"}]}], "}"}], ",", 
   RowBox[{"{", 
    RowBox[{
     RowBox[{"{", 
      RowBox[{"1", ",", "1", ",", "4"}], "}"}], ",", 
     RowBox[{"{", 
      RowBox[{"4", ",", "3", ",", "3"}], "}"}]}], "}"}], ",", 
   RowBox[{"{", 
    RowBox[{
     RowBox[{"{", 
      RowBox[{"1", ",", "1", ",", "4"}], "}"}], ",", 
     RowBox[{"{", 
      RowBox[{"4", ",", "3", ",", "4"}], "}"}]}], "}"}], ",", 
   RowBox[{"{", 
    RowBox[{
     RowBox[{"{", 
      RowBox[{"1", ",", "1", ",", "4"}], "}"}], ",", 
     RowBox[{"{", 
      RowBox[{"4", ",", "4", ",", "1"}], "}"}]}], "}"}], ",", 
   RowBox[{"{", 
    RowBox[{
     RowBox[{"{", 
      RowBox[{"1", ",", "1", ",", "4"}], "}"}], ",", 
     RowBox[{"{", 
      RowBox[{"4", ",", "4", ",", "2"}], "}"}]}], "}"}], ",", 
   RowBox[{"{", 
    RowBox[{
     RowBox[{"{", 
      RowBox[{"1", ",", "1", ",", "4"}], "}"}], ",", 
     RowBox[{"{", 
      RowBox[{"4", ",", "4", ",", "3"}], "}"}]}], "}"}], ",", 
   RowBox[{"{", 
    RowBox[{
     RowBox[{"{", 
      RowBox[{"1", ",", "4", ",", "1"}], "}"}], ",", 
     RowBox[{"{", 
      RowBox[{"1", ",", "4", ",", "2"}], "}"}]}], "}"}], ",", 
   RowBox[{"{", 
    RowBox[{
     RowBox[{"{", 
      RowBox[{"1", ",", "4", ",", "1"}], "}"}], ",", 
     RowBox[{"{", 
      RowBox[{"1", ",", "4", ",", "3"}], "}"}]}], "}"}], ",", 
   RowBox[{"{", 
    RowBox[{
     RowBox[{"{", 
      RowBox[{"1", ",", "4", ",", "1"}], "}"}], ",", 
     RowBox[{"{", 
      RowBox[{"1", ",", "4", ",", "4"}], "}"}]}], "}"}], ",", 
   RowBox[{"{", 
    RowBox[{
     RowBox[{"{", 
      RowBox[{"1", ",", "4", ",", "1"}], "}"}], ",", 
     RowBox[{"{", 
      RowBox[{"4", ",", "2", ",", "1"}], "}"}]}], "}"}], ",", 
   RowBox[{"{", 
    RowBox[{
     RowBox[{"{", 
      RowBox[{"1", ",", "4", ",", "1"}], "}"}], ",", 
     RowBox[{"{", 
      RowBox[{"4", ",", "2", ",", "2"}], "}"}]}], "}"}], ",", 
   RowBox[{"{", 
    RowBox[{
     RowBox[{"{", 
      RowBox[{"1", ",", "4", ",", "1"}], "}"}], ",", 
     RowBox[{"{", 
      RowBox[{"4", ",", "2", ",", "4"}], "}"}]}], "}"}], ",", 
   RowBox[{"{", 
    RowBox[{
     RowBox[{"{", 
      RowBox[{"1", ",", "4", ",", "1"}], "}"}], ",", 
     RowBox[{"{", 
      RowBox[{"4", ",", "3", ",", "1"}], "}"}]}], "}"}], ",", 
   RowBox[{"{", 
    RowBox[{
     RowBox[{"{", 
      RowBox[{"1", ",", "4", ",", "1"}], "}"}], ",", 
     RowBox[{"{", 
      RowBox[{"4", ",", "3", ",", "2"}], "}"}]}], "}"}], ",", 
   RowBox[{"{", 
    RowBox[{
     RowBox[{"{", 
      RowBox[{"1", ",", "4", ",", "1"}], "}"}], ",", 
     RowBox[{"{", 
      RowBox[{"4", ",", "3", ",", "4"}], "}"}]}], "}"}], ",", 
   RowBox[{"{", 
    RowBox[{
     RowBox[{"{", 
      RowBox[{"1", ",", "4", ",", "1"}], "}"}], ",", 
     RowBox[{"{", 
      RowBox[{"4", ",", "4", ",", "1"}], "}"}]}], "}"}], ",", 
   RowBox[{"{", 
    RowBox[{
     RowBox[{"{", 
      RowBox[{"1", ",", "4", ",", "1"}], "}"}], ",", 
     RowBox[{"{", 
      RowBox[{"4", ",", "4", ",", "2"}], "}"}]}], "}"}], ",", 
   RowBox[{"{", 
    RowBox[{
     RowBox[{"{", 
      RowBox[{"1", ",", "4", ",", "1"}], "}"}], ",", 
     RowBox[{"{", 
      RowBox[{"4", ",", "4", ",", "3"}], "}"}]}], "}"}], ",", 
   RowBox[{"{", 
    RowBox[{
     RowBox[{"{", 
      RowBox[{"1", ",", "4", ",", "2"}], "}"}], ",", 
     RowBox[{"{", 
      RowBox[{"1", ",", "4", ",", "3"}], "}"}]}], "}"}], ",", 
   RowBox[{"{", 
    RowBox[{
     RowBox[{"{", 
      RowBox[{"1", ",", "4", ",", "2"}], "}"}], ",", 
     RowBox[{"{", 
      RowBox[{"1", ",", "4", ",", "4"}], "}"}]}], "}"}], ",", 
   RowBox[{"{", 
    RowBox[{
     RowBox[{"{", 
      RowBox[{"1", ",", "4", ",", "2"}], "}"}], ",", 
     RowBox[{"{", 
      RowBox[{"2", ",", "2", ",", "4"}], "}"}]}], "}"}], ",", 
   RowBox[{"{", 
    RowBox[{
     RowBox[{"{", 
      RowBox[{"1", ",", "4", ",", "2"}], "}"}], ",", 
     RowBox[{"{", 
      RowBox[{"2", ",", "4", ",", "2"}], "}"}]}], "}"}], ",", 
   RowBox[{"{", 
    RowBox[{
     RowBox[{"{", 
      RowBox[{"1", ",", "4", ",", "2"}], "}"}], ",", 
     RowBox[{"{", 
      RowBox[{"2", ",", "4", ",", "3"}], "}"}]}], "}"}], ",", 
   RowBox[{"{", 
    RowBox[{
     RowBox[{"{", 
      RowBox[{"1", ",", "4", ",", "2"}], "}"}], ",", 
     RowBox[{"{", 
      RowBox[{"2", ",", "4", ",", "4"}], "}"}]}], "}"}], ",", 
   RowBox[{"{", 
    RowBox[{
     RowBox[{"{", 
      RowBox[{"1", ",", "4", ",", "2"}], "}"}], ",", 
     RowBox[{"{", 
      RowBox[{"4", ",", "1", ",", "1"}], "}"}]}], "}"}], ",", 
   RowBox[{"{", 
    RowBox[{
     RowBox[{"{", 
      RowBox[{"1", ",", "4", ",", "2"}], "}"}], ",", 
     RowBox[{"{", 
      RowBox[{"4", ",", "2", ",", "2"}], "}"}]}], "}"}], ",", 
   RowBox[{"{", 
    RowBox[{
     RowBox[{"{", 
      RowBox[{"1", ",", "4", ",", "2"}], "}"}], ",", 
     RowBox[{"{", 
      RowBox[{"4", ",", "3", ",", "1"}], "}"}]}], "}"}], ",", 
   RowBox[{"{", 
    RowBox[{
     RowBox[{"{", 
      RowBox[{"1", ",", "4", ",", "2"}], "}"}], ",", 
     RowBox[{"{", 
      RowBox[{"4", ",", "3", ",", "2"}], "}"}]}], "}"}], ",", 
   RowBox[{"{", 
    RowBox[{
     RowBox[{"{", 
      RowBox[{"1", ",", "4", ",", "2"}], "}"}], ",", 
     RowBox[{"{", 
      RowBox[{"4", ",", "3", ",", "4"}], "}"}]}], "}"}], ",", 
   RowBox[{"{", 
    RowBox[{
     RowBox[{"{", 
      RowBox[{"1", ",", "4", ",", "2"}], "}"}], ",", 
     RowBox[{"{", 
      RowBox[{"4", ",", "4", ",", "1"}], "}"}]}], "}"}], ",", 
   RowBox[{"{", 
    RowBox[{
     RowBox[{"{", 
      RowBox[{"1", ",", "4", ",", "2"}], "}"}], ",", 
     RowBox[{"{", 
      RowBox[{"4", ",", "4", ",", "2"}], "}"}]}], "}"}], ",", 
   RowBox[{"{", 
    RowBox[{
     RowBox[{"{", 
      RowBox[{"1", ",", "4", ",", "2"}], "}"}], ",", 
     RowBox[{"{", 
      RowBox[{"4", ",", "4", ",", "3"}], "}"}]}], "}"}], ",", 
   RowBox[{"{", 
    RowBox[{
     RowBox[{"{", 
      RowBox[{"1", ",", "4", ",", "3"}], "}"}], ",", 
     RowBox[{"{", 
      RowBox[{"1", ",", "4", ",", "4"}], "}"}]}], "}"}], ",", 
   RowBox[{"{", 
    RowBox[{
     RowBox[{"{", 
      RowBox[{"1", ",", "4", ",", "3"}], "}"}], ",", 
     RowBox[{"{", 
      RowBox[{"2", ",", "1", ",", "4"}], "}"}]}], "}"}], ",", 
   RowBox[{"{", 
    RowBox[{
     RowBox[{"{", 
      RowBox[{"1", ",", "4", ",", "3"}], "}"}], ",", 
     RowBox[{"{", 
      RowBox[{"2", ",", "2", ",", "4"}], "}"}]}], "}"}], ",", 
   RowBox[{"{", 
    RowBox[{
     RowBox[{"{", 
      RowBox[{"1", ",", "4", ",", "3"}], "}"}], ",", 
     RowBox[{"{", 
      RowBox[{"2", ",", "4", ",", "2"}], "}"}]}], "}"}], ",", 
   RowBox[{"{", 
    RowBox[{
     RowBox[{"{", 
      RowBox[{"1", ",", "4", ",", "3"}], "}"}], ",", 
     RowBox[{"{", 
      RowBox[{"2", ",", "4", ",", "4"}], "}"}]}], "}"}], ",", 
   RowBox[{"{", 
    RowBox[{
     RowBox[{"{", 
      RowBox[{"1", ",", "4", ",", "3"}], "}"}], ",", 
     RowBox[{"{", 
      RowBox[{"3", ",", "2", ",", "4"}], "}"}]}], "}"}], ",", 
   RowBox[{"{", 
    RowBox[{
     RowBox[{"{", 
      RowBox[{"1", ",", "4", ",", "3"}], "}"}], ",", 
     RowBox[{"{", 
      RowBox[{"3", ",", "3", ",", "4"}], "}"}]}], "}"}], ",", 
   RowBox[{"{", 
    RowBox[{
     RowBox[{"{", 
      RowBox[{"1", ",", "4", ",", "3"}], "}"}], ",", 
     RowBox[{"{", 
      RowBox[{"3", ",", "4", ",", "4"}], "}"}]}], "}"}], ",", 
   RowBox[{"{", 
    RowBox[{
     RowBox[{"{", 
      RowBox[{"1", ",", "4", ",", "3"}], "}"}], ",", 
     RowBox[{"{", 
      RowBox[{"4", ",", "2", ",", "4"}], "}"}]}], "}"}], ",", 
   RowBox[{"{", 
    RowBox[{
     RowBox[{"{", 
      RowBox[{"1", ",", "4", ",", "4"}], "}"}], ",", 
     RowBox[{"{", 
      RowBox[{"2", ",", "1", ",", "4"}], "}"}]}], "}"}], ",", 
   RowBox[{"{", 
    RowBox[{
     RowBox[{"{", 
      RowBox[{"1", ",", "4", ",", "4"}], "}"}], ",", 
     RowBox[{"{", 
      RowBox[{"2", ",", "2", ",", "4"}], "}"}]}], "}"}], ",", 
   RowBox[{"{", 
    RowBox[{
     RowBox[{"{", 
      RowBox[{"1", ",", "4", ",", "4"}], "}"}], ",", 
     RowBox[{"{", 
      RowBox[{"2", ",", "4", ",", "2"}], "}"}]}], "}"}], ",", 
   RowBox[{"{", 
    RowBox[{
     RowBox[{"{", 
      RowBox[{"1", ",", "4", ",", "4"}], "}"}], ",", 
     RowBox[{"{", 
      RowBox[{"2", ",", "4", ",", "4"}], "}"}]}], "}"}], ",", 
   RowBox[{"{", 
    RowBox[{
     RowBox[{"{", 
      RowBox[{"1", ",", "4", ",", "4"}], "}"}], ",", 
     RowBox[{"{", 
      RowBox[{"3", ",", "1", ",", "4"}], "}"}]}], "}"}], ",", 
   RowBox[{"{", 
    RowBox[{
     RowBox[{"{", 
      RowBox[{"1", ",", "4", ",", "4"}], "}"}], ",", 
     RowBox[{"{", 
      RowBox[{"3", ",", "2", ",", "4"}], "}"}]}], "}"}], ",", 
   RowBox[{"{", 
    RowBox[{
     RowBox[{"{", 
      RowBox[{"1", ",", "4", ",", "4"}], "}"}], ",", 
     RowBox[{"{", 
      RowBox[{"3", ",", "3", ",", "4"}], "}"}]}], "}"}], ",", 
   RowBox[{"{", 
    RowBox[{
     RowBox[{"{", 
      RowBox[{"1", ",", "4", ",", "4"}], "}"}], ",", 
     RowBox[{"{", 
      RowBox[{"3", ",", "4", ",", "4"}], "}"}]}], "}"}], ",", 
   RowBox[{"{", 
    RowBox[{
     RowBox[{"{", 
      RowBox[{"1", ",", "4", ",", "4"}], "}"}], ",", 
     RowBox[{"{", 
      RowBox[{"4", ",", "1", ",", "1"}], "}"}]}], "}"}], ",", 
   RowBox[{"{", 
    RowBox[{
     RowBox[{"{", 
      RowBox[{"1", ",", "4", ",", "4"}], "}"}], ",", 
     RowBox[{"{", 
      RowBox[{"4", ",", "2", ",", "1"}], "}"}]}], "}"}], ",", 
   RowBox[{"{", 
    RowBox[{
     RowBox[{"{", 
      RowBox[{"1", ",", "4", ",", "4"}], "}"}], ",", 
     RowBox[{"{", 
      RowBox[{"4", ",", "2", ",", "2"}], "}"}]}], "}"}], ",", 
   RowBox[{"{", 
    RowBox[{
     RowBox[{"{", 
      RowBox[{"1", ",", "4", ",", "4"}], "}"}], ",", 
     RowBox[{"{", 
      RowBox[{"4", ",", "2", ",", "4"}], "}"}]}], "}"}], ",", 
   RowBox[{"{", 
    RowBox[{
     RowBox[{"{", 
      RowBox[{"1", ",", "4", ",", "4"}], "}"}], ",", 
     RowBox[{"{", 
      RowBox[{"4", ",", "3", ",", "1"}], "}"}]}], "}"}], ",", 
   RowBox[{"{", 
    RowBox[{
     RowBox[{"{", 
      RowBox[{"1", ",", "4", ",", "4"}], "}"}], ",", 
     RowBox[{"{", 
      RowBox[{"4", ",", "3", ",", "2"}], "}"}]}], "}"}], ",", 
   RowBox[{"{", 
    RowBox[{
     RowBox[{"{", 
      RowBox[{"1", ",", "4", ",", "4"}], "}"}], ",", 
     RowBox[{"{", 
      RowBox[{"4", ",", "3", ",", "4"}], "}"}]}], "}"}], ",", 
   RowBox[{"{", 
    RowBox[{
     RowBox[{"{", 
      RowBox[{"1", ",", "4", ",", "4"}], "}"}], ",", 
     RowBox[{"{", 
      RowBox[{"4", ",", "4", ",", "2"}], "}"}]}], "}"}], ",", 
   RowBox[{"{", 
    RowBox[{
     RowBox[{"{", 
      RowBox[{"1", ",", "4", ",", "4"}], "}"}], ",", 
     RowBox[{"{", 
      RowBox[{"4", ",", "4", ",", "3"}], "}"}]}], "}"}], ",", 
   RowBox[{"{", 
    RowBox[{
     RowBox[{"{", 
      RowBox[{"2", ",", "1", ",", "4"}], "}"}], ",", 
     RowBox[{"{", 
      RowBox[{"2", ",", "2", ",", "4"}], "}"}]}], "}"}], ",", 
   RowBox[{"{", 
    RowBox[{
     RowBox[{"{", 
      RowBox[{"2", ",", "1", ",", "4"}], "}"}], ",", 
     RowBox[{"{", 
      RowBox[{"2", ",", "4", ",", "2"}], "}"}]}], "}"}], ",", 
   RowBox[{"{", 
    RowBox[{
     RowBox[{"{", 
      RowBox[{"2", ",", "1", ",", "4"}], "}"}], ",", 
     RowBox[{"{", 
      RowBox[{"2", ",", "4", ",", "4"}], "}"}]}], "}"}], ",", 
   RowBox[{"{", 
    RowBox[{
     RowBox[{"{", 
      RowBox[{"2", ",", "1", ",", "4"}], "}"}], ",", 
     RowBox[{"{", 
      RowBox[{"3", ",", "1", ",", "4"}], "}"}]}], "}"}], ",", 
   RowBox[{"{", 
    RowBox[{
     RowBox[{"{", 
      RowBox[{"2", ",", "1", ",", "4"}], "}"}], ",", 
     RowBox[{"{", 
      RowBox[{"3", ",", "2", ",", "4"}], "}"}]}], "}"}], ",", 
   RowBox[{"{", 
    RowBox[{
     RowBox[{"{", 
      RowBox[{"2", ",", "1", ",", "4"}], "}"}], ",", 
     RowBox[{"{", 
      RowBox[{"3", ",", "3", ",", "4"}], "}"}]}], "}"}], ",", 
   RowBox[{"{", 
    RowBox[{
     RowBox[{"{", 
      RowBox[{"2", ",", "1", ",", "4"}], "}"}], ",", 
     RowBox[{"{", 
      RowBox[{"3", ",", "4", ",", "4"}], "}"}]}], "}"}], ",", 
   RowBox[{"{", 
    RowBox[{
     RowBox[{"{", 
      RowBox[{"2", ",", "1", ",", "4"}], "}"}], ",", 
     RowBox[{"{", 
      RowBox[{"4", ",", "1", ",", "4"}], "}"}]}], "}"}], ",", 
   RowBox[{"{", 
    RowBox[{
     RowBox[{"{", 
      RowBox[{"2", ",", "1", ",", "4"}], "}"}], ",", 
     RowBox[{"{", 
      RowBox[{"4", ",", "2", ",", "2"}], "}"}]}], "}"}], ",", 
   RowBox[{"{", 
    RowBox[{
     RowBox[{"{", 
      RowBox[{"2", ",", "1", ",", "4"}], "}"}], ",", 
     RowBox[{"{", 
      RowBox[{"4", ",", "2", ",", "4"}], "}"}]}], "}"}], ",", 
   RowBox[{"{", 
    RowBox[{
     RowBox[{"{", 
      RowBox[{"2", ",", "1", ",", "4"}], "}"}], ",", 
     RowBox[{"{", 
      RowBox[{"4", ",", "3", ",", "2"}], "}"}]}], "}"}], ",", 
   RowBox[{"{", 
    RowBox[{
     RowBox[{"{", 
      RowBox[{"2", ",", "1", ",", "4"}], "}"}], ",", 
     RowBox[{"{", 
      RowBox[{"4", ",", "3", ",", "4"}], "}"}]}], "}"}], ",", 
   RowBox[{"{", 
    RowBox[{
     RowBox[{"{", 
      RowBox[{"2", ",", "1", ",", "4"}], "}"}], ",", 
     RowBox[{"{", 
      RowBox[{"4", ",", "4", ",", "2"}], "}"}]}], "}"}], ",", 
   RowBox[{"{", 
    RowBox[{
     RowBox[{"{", 
      RowBox[{"2", ",", "2", ",", "4"}], "}"}], ",", 
     RowBox[{"{", 
      RowBox[{"2", ",", "4", ",", "4"}], "}"}]}], "}"}], ",", 
   RowBox[{"{", 
    RowBox[{
     RowBox[{"{", 
      RowBox[{"2", ",", "2", ",", "4"}], "}"}], ",", 
     RowBox[{"{", 
      RowBox[{"3", ",", "1", ",", "4"}], "}"}]}], "}"}], ",", 
   RowBox[{"{", 
    RowBox[{
     RowBox[{"{", 
      RowBox[{"2", ",", "2", ",", "4"}], "}"}], ",", 
     RowBox[{"{", 
      RowBox[{"3", ",", "2", ",", "4"}], "}"}]}], "}"}], ",", 
   RowBox[{"{", 
    RowBox[{
     RowBox[{"{", 
      RowBox[{"2", ",", "2", ",", "4"}], "}"}], ",", 
     RowBox[{"{", 
      RowBox[{"3", ",", "3", ",", "4"}], "}"}]}], "}"}], ",", 
   RowBox[{"{", 
    RowBox[{
     RowBox[{"{", 
      RowBox[{"2", ",", "2", ",", "4"}], "}"}], ",", 
     RowBox[{"{", 
      RowBox[{"3", ",", "4", ",", "4"}], "}"}]}], "}"}], ",", 
   RowBox[{"{", 
    RowBox[{
     RowBox[{"{", 
      RowBox[{"2", ",", "2", ",", "4"}], "}"}], ",", 
     RowBox[{"{", 
      RowBox[{"4", ",", "1", ",", "4"}], "}"}]}], "}"}], ",", 
   RowBox[{"{", 
    RowBox[{
     RowBox[{"{", 
      RowBox[{"2", ",", "2", ",", "4"}], "}"}], ",", 
     RowBox[{"{", 
      RowBox[{"4", ",", "2", ",", "4"}], "}"}]}], "}"}], ",", 
   RowBox[{"{", 
    RowBox[{
     RowBox[{"{", 
      RowBox[{"2", ",", "2", ",", "4"}], "}"}], ",", 
     RowBox[{"{", 
      RowBox[{"4", ",", "3", ",", "4"}], "}"}]}], "}"}], ",", 
   RowBox[{"{", 
    RowBox[{
     RowBox[{"{", 
      RowBox[{"2", ",", "2", ",", "4"}], "}"}], ",", 
     RowBox[{"{", 
      RowBox[{"4", ",", "4", ",", "2"}], "}"}]}], "}"}], ",", 
   RowBox[{"{", 
    RowBox[{
     RowBox[{"{", 
      RowBox[{"2", ",", "4", ",", "2"}], "}"}], ",", 
     RowBox[{"{", 
      RowBox[{"2", ",", "4", ",", "4"}], "}"}]}], "}"}], ",", 
   RowBox[{"{", 
    RowBox[{
     RowBox[{"{", 
      RowBox[{"2", ",", "4", ",", "2"}], "}"}], ",", 
     RowBox[{"{", 
      RowBox[{"4", ",", "1", ",", "4"}], "}"}]}], "}"}], ",", 
   RowBox[{"{", 
    RowBox[{
     RowBox[{"{", 
      RowBox[{"2", ",", "4", ",", "4"}], "}"}], ",", 
     RowBox[{"{", 
      RowBox[{"3", ",", "1", ",", "4"}], "}"}]}], "}"}], ",", 
   RowBox[{"{", 
    RowBox[{
     RowBox[{"{", 
      RowBox[{"2", ",", "4", ",", "4"}], "}"}], ",", 
     RowBox[{"{", 
      RowBox[{"3", ",", "2", ",", "4"}], "}"}]}], "}"}], ",", 
   RowBox[{"{", 
    RowBox[{
     RowBox[{"{", 
      RowBox[{"2", ",", "4", ",", "4"}], "}"}], ",", 
     RowBox[{"{", 
      RowBox[{"3", ",", "3", ",", "4"}], "}"}]}], "}"}], ",", 
   RowBox[{"{", 
    RowBox[{
     RowBox[{"{", 
      RowBox[{"2", ",", "4", ",", "4"}], "}"}], ",", 
     RowBox[{"{", 
      RowBox[{"3", ",", "4", ",", "4"}], "}"}]}], "}"}], ",", 
   RowBox[{"{", 
    RowBox[{
     RowBox[{"{", 
      RowBox[{"2", ",", "4", ",", "4"}], "}"}], ",", 
     RowBox[{"{", 
      RowBox[{"4", ",", "1", ",", "4"}], "}"}]}], "}"}], ",", 
   RowBox[{"{", 
    RowBox[{
     RowBox[{"{", 
      RowBox[{"2", ",", "4", ",", "4"}], "}"}], ",", 
     RowBox[{"{", 
      RowBox[{"4", ",", "3", ",", "4"}], "}"}]}], "}"}], ",", 
   RowBox[{"{", 
    RowBox[{
     RowBox[{"{", 
      RowBox[{"3", ",", "1", ",", "4"}], "}"}], ",", 
     RowBox[{"{", 
      RowBox[{"3", ",", "2", ",", "4"}], "}"}]}], "}"}], ",", 
   RowBox[{"{", 
    RowBox[{
     RowBox[{"{", 
      RowBox[{"3", ",", "1", ",", "4"}], "}"}], ",", 
     RowBox[{"{", 
      RowBox[{"3", ",", "3", ",", "4"}], "}"}]}], "}"}], ",", 
   RowBox[{"{", 
    RowBox[{
     RowBox[{"{", 
      RowBox[{"3", ",", "1", ",", "4"}], "}"}], ",", 
     RowBox[{"{", 
      RowBox[{"3", ",", "4", ",", "4"}], "}"}]}], "}"}], ",", 
   RowBox[{"{", 
    RowBox[{
     RowBox[{"{", 
      RowBox[{"3", ",", "1", ",", "4"}], "}"}], ",", 
     RowBox[{"{", 
      RowBox[{"4", ",", "1", ",", "4"}], "}"}]}], "}"}], ",", 
   RowBox[{"{", 
    RowBox[{
     RowBox[{"{", 
      RowBox[{"3", ",", "1", ",", "4"}], "}"}], ",", 
     RowBox[{"{", 
      RowBox[{"4", ",", "2", ",", "4"}], "}"}]}], "}"}], ",", 
   RowBox[{"{", 
    RowBox[{
     RowBox[{"{", 
      RowBox[{"3", ",", "1", ",", "4"}], "}"}], ",", 
     RowBox[{"{", 
      RowBox[{"4", ",", "3", ",", "4"}], "}"}]}], "}"}], ",", 
   RowBox[{"{", 
    RowBox[{
     RowBox[{"{", 
      RowBox[{"3", ",", "2", ",", "4"}], "}"}], ",", 
     RowBox[{"{", 
      RowBox[{"3", ",", "3", ",", "4"}], "}"}]}], "}"}], ",", 
   RowBox[{"{", 
    RowBox[{
     RowBox[{"{", 
      RowBox[{"3", ",", "2", ",", "4"}], "}"}], ",", 
     RowBox[{"{", 
      RowBox[{"3", ",", "4", ",", "4"}], "}"}]}], "}"}], ",", 
   RowBox[{"{", 
    RowBox[{
     RowBox[{"{", 
      RowBox[{"3", ",", "2", ",", "4"}], "}"}], ",", 
     RowBox[{"{", 
      RowBox[{"4", ",", "1", ",", "4"}], "}"}]}], "}"}], ",", 
   RowBox[{"{", 
    RowBox[{
     RowBox[{"{", 
      RowBox[{"3", ",", "2", ",", "4"}], "}"}], ",", 
     RowBox[{"{", 
      RowBox[{"4", ",", "2", ",", "4"}], "}"}]}], "}"}], ",", 
   RowBox[{"{", 
    RowBox[{
     RowBox[{"{", 
      RowBox[{"3", ",", "2", ",", "4"}], "}"}], ",", 
     RowBox[{"{", 
      RowBox[{"4", ",", "3", ",", "4"}], "}"}]}], "}"}], ",", 
   RowBox[{"{", 
    RowBox[{
     RowBox[{"{", 
      RowBox[{"3", ",", "3", ",", "4"}], "}"}], ",", 
     RowBox[{"{", 
      RowBox[{"3", ",", "4", ",", "4"}], "}"}]}], "}"}], ",", 
   RowBox[{"{", 
    RowBox[{
     RowBox[{"{", 
      RowBox[{"3", ",", "3", ",", "4"}], "}"}], ",", 
     RowBox[{"{", 
      RowBox[{"4", ",", "1", ",", "4"}], "}"}]}], "}"}], ",", 
   RowBox[{"{", 
    RowBox[{
     RowBox[{"{", 
      RowBox[{"3", ",", "3", ",", "4"}], "}"}], ",", 
     RowBox[{"{", 
      RowBox[{"4", ",", "2", ",", "4"}], "}"}]}], "}"}], ",", 
   RowBox[{"{", 
    RowBox[{
     RowBox[{"{", 
      RowBox[{"3", ",", "3", ",", "4"}], "}"}], ",", 
     RowBox[{"{", 
      RowBox[{"4", ",", "3", ",", "4"}], "}"}]}], "}"}], ",", 
   RowBox[{"{", 
    RowBox[{
     RowBox[{"{", 
      RowBox[{"3", ",", "4", ",", "4"}], "}"}], ",", 
     RowBox[{"{", 
      RowBox[{"4", ",", "1", ",", "4"}], "}"}]}], "}"}], ",", 
   RowBox[{"{", 
    RowBox[{
     RowBox[{"{", 
      RowBox[{"3", ",", "4", ",", "4"}], "}"}], ",", 
     RowBox[{"{", 
      RowBox[{"4", ",", "2", ",", "4"}], "}"}]}], "}"}], ",", 
   RowBox[{"{", 
    RowBox[{
     RowBox[{"{", 
      RowBox[{"4", ",", "1", ",", "4"}], "}"}], ",", 
     RowBox[{"{", 
      RowBox[{"4", ",", "2", ",", "4"}], "}"}]}], "}"}], ",", 
   RowBox[{"{", 
    RowBox[{
     RowBox[{"{", 
      RowBox[{"4", ",", "1", ",", "4"}], "}"}], ",", 
     RowBox[{"{", 
      RowBox[{"4", ",", "3", ",", "4"}], "}"}]}], "}"}]}], "}"}]], "Print",
 CellChangeTimes->{3.789210743436602*^9, 3.789262615022163*^9, 
  3.789920234839683*^9, 3.7909585752998037`*^9, 3.994584771789123*^9, 
  3.994587579599209*^9},
 CellLabel->
  "During evaluation of \
In[120]:=",ExpressionUUID->"eb645c9e-96a4-4045-8187-e0b3533db791"],

Cell[BoxData[
 InterpretationBox[
  RowBox[{"\<\"CODE LENGTH:\"\>", "\[InvisibleSpace]", "3"}],
  SequenceForm["CODE LENGTH:", 3],
  Editable->False]], "Print",
 CellChangeTimes->{3.789210743436602*^9, 3.789262615022163*^9, 
  3.789920234839683*^9, 3.7909585752998037`*^9, 3.994584771789123*^9, 
  3.994587579601967*^9},
 CellLabel->
  "During evaluation of \
In[120]:=",ExpressionUUID->"66581e7f-341d-4885-9c8b-462a95acbd2b"],

Cell[BoxData[
 InterpretationBox[
  RowBox[{"\<\"number of codes:\"\>", "\[InvisibleSpace]", "480"}],
  SequenceForm["number of codes:", 480],
  Editable->False]], "Print",
 CellChangeTimes->{3.789210743436602*^9, 3.789262615022163*^9, 
  3.789920234839683*^9, 3.7909585752998037`*^9, 3.994584771789123*^9, 
  3.994587579602489*^9},
 CellLabel->
  "During evaluation of \
In[120]:=",ExpressionUUID->"55132b43-8353-4469-bb8f-c9f367387b3b"],

Cell[BoxData[
 RowBox[{"{", 
  RowBox[{
   RowBox[{"{", 
    RowBox[{
     RowBox[{"{", 
      RowBox[{"1", ",", "1", ",", "4"}], "}"}], ",", 
     RowBox[{"{", 
      RowBox[{"1", ",", "4", ",", "2"}], "}"}], ",", 
     RowBox[{"{", 
      RowBox[{"1", ",", "4", ",", "3"}], "}"}]}], "}"}], ",", 
   RowBox[{"{", 
    RowBox[{
     RowBox[{"{", 
      RowBox[{"1", ",", "1", ",", "4"}], "}"}], ",", 
     RowBox[{"{", 
      RowBox[{"1", ",", "4", ",", "2"}], "}"}], ",", 
     RowBox[{"{", 
      RowBox[{"1", ",", "4", ",", "4"}], "}"}]}], "}"}], ",", 
   RowBox[{"{", 
    RowBox[{
     RowBox[{"{", 
      RowBox[{"1", ",", "1", ",", "4"}], "}"}], ",", 
     RowBox[{"{", 
      RowBox[{"1", ",", "4", ",", "2"}], "}"}], ",", 
     RowBox[{"{", 
      RowBox[{"4", ",", "2", ",", "2"}], "}"}]}], "}"}], ",", 
   RowBox[{"{", 
    RowBox[{
     RowBox[{"{", 
      RowBox[{"1", ",", "1", ",", "4"}], "}"}], ",", 
     RowBox[{"{", 
      RowBox[{"1", ",", "4", ",", "2"}], "}"}], ",", 
     RowBox[{"{", 
      RowBox[{"4", ",", "3", ",", "2"}], "}"}]}], "}"}], ",", 
   RowBox[{"{", 
    RowBox[{
     RowBox[{"{", 
      RowBox[{"1", ",", "1", ",", "4"}], "}"}], ",", 
     RowBox[{"{", 
      RowBox[{"1", ",", "4", ",", "2"}], "}"}], ",", 
     RowBox[{"{", 
      RowBox[{"4", ",", "3", ",", "3"}], "}"}]}], "}"}], ",", 
   RowBox[{"{", 
    RowBox[{
     RowBox[{"{", 
      RowBox[{"1", ",", "1", ",", "4"}], "}"}], ",", 
     RowBox[{"{", 
      RowBox[{"1", ",", "4", ",", "2"}], "}"}], ",", 
     RowBox[{"{", 
      RowBox[{"4", ",", "3", ",", "4"}], "}"}]}], "}"}], ",", 
   RowBox[{"{", 
    RowBox[{
     RowBox[{"{", 
      RowBox[{"1", ",", "1", ",", "4"}], "}"}], ",", 
     RowBox[{"{", 
      RowBox[{"1", ",", "4", ",", "2"}], "}"}], ",", 
     RowBox[{"{", 
      RowBox[{"4", ",", "4", ",", "2"}], "}"}]}], "}"}], ",", 
   RowBox[{"{", 
    RowBox[{
     RowBox[{"{", 
      RowBox[{"1", ",", "1", ",", "4"}], "}"}], ",", 
     RowBox[{"{", 
      RowBox[{"1", ",", "4", ",", "2"}], "}"}], ",", 
     RowBox[{"{", 
      RowBox[{"4", ",", "4", ",", "3"}], "}"}]}], "}"}], ",", 
   RowBox[{"{", 
    RowBox[{
     RowBox[{"{", 
      RowBox[{"1", ",", "1", ",", "4"}], "}"}], ",", 
     RowBox[{"{", 
      RowBox[{"1", ",", "4", ",", "3"}], "}"}], ",", 
     RowBox[{"{", 
      RowBox[{"1", ",", "4", ",", "4"}], "}"}]}], "}"}], ",", 
   RowBox[{"{", 
    RowBox[{
     RowBox[{"{", 
      RowBox[{"1", ",", "1", ",", "4"}], "}"}], ",", 
     RowBox[{"{", 
      RowBox[{"1", ",", "4", ",", "3"}], "}"}], ",", 
     RowBox[{"{", 
      RowBox[{"2", ",", "1", ",", "4"}], "}"}]}], "}"}], ",", 
   RowBox[{"{", 
    RowBox[{
     RowBox[{"{", 
      RowBox[{"1", ",", "1", ",", "4"}], "}"}], ",", 
     RowBox[{"{", 
      RowBox[{"1", ",", "4", ",", "3"}], "}"}], ",", 
     RowBox[{"{", 
      RowBox[{"2", ",", "2", ",", "4"}], "}"}]}], "}"}], ",", 
   RowBox[{"{", 
    RowBox[{
     RowBox[{"{", 
      RowBox[{"1", ",", "1", ",", "4"}], "}"}], ",", 
     RowBox[{"{", 
      RowBox[{"1", ",", "4", ",", "3"}], "}"}], ",", 
     RowBox[{"{", 
      RowBox[{"2", ",", "4", ",", "2"}], "}"}]}], "}"}], ",", 
   RowBox[{"{", 
    RowBox[{
     RowBox[{"{", 
      RowBox[{"1", ",", "1", ",", "4"}], "}"}], ",", 
     RowBox[{"{", 
      RowBox[{"1", ",", "4", ",", "3"}], "}"}], ",", 
     RowBox[{"{", 
      RowBox[{"2", ",", "4", ",", "3"}], "}"}]}], "}"}], ",", 
   RowBox[{"{", 
    RowBox[{
     RowBox[{"{", 
      RowBox[{"1", ",", "1", ",", "4"}], "}"}], ",", 
     RowBox[{"{", 
      RowBox[{"1", ",", "4", ",", "3"}], "}"}], ",", 
     RowBox[{"{", 
      RowBox[{"2", ",", "4", ",", "4"}], "}"}]}], "}"}], ",", 
   RowBox[{"{", 
    RowBox[{
     RowBox[{"{", 
      RowBox[{"1", ",", "1", ",", "4"}], "}"}], ",", 
     RowBox[{"{", 
      RowBox[{"1", ",", "4", ",", "3"}], "}"}], ",", 
     RowBox[{"{", 
      RowBox[{"4", ",", "2", ",", "2"}], "}"}]}], "}"}], ",", 
   RowBox[{"{", 
    RowBox[{
     RowBox[{"{", 
      RowBox[{"1", ",", "1", ",", "4"}], "}"}], ",", 
     RowBox[{"{", 
      RowBox[{"1", ",", "4", ",", "3"}], "}"}], ",", 
     RowBox[{"{", 
      RowBox[{"4", ",", "2", ",", "4"}], "}"}]}], "}"}], ",", 
   RowBox[{"{", 
    RowBox[{
     RowBox[{"{", 
      RowBox[{"1", ",", "1", ",", "4"}], "}"}], ",", 
     RowBox[{"{", 
      RowBox[{"1", ",", "4", ",", "3"}], "}"}], ",", 
     RowBox[{"{", 
      RowBox[{"4", ",", "3", ",", "2"}], "}"}]}], "}"}], ",", 
   RowBox[{"{", 
    RowBox[{
     RowBox[{"{", 
      RowBox[{"1", ",", "1", ",", "4"}], "}"}], ",", 
     RowBox[{"{", 
      RowBox[{"1", ",", "4", ",", "3"}], "}"}], ",", 
     RowBox[{"{", 
      RowBox[{"4", ",", "3", ",", "3"}], "}"}]}], "}"}], ",", 
   RowBox[{"{", 
    RowBox[{
     RowBox[{"{", 
      RowBox[{"1", ",", "1", ",", "4"}], "}"}], ",", 
     RowBox[{"{", 
      RowBox[{"1", ",", "4", ",", "3"}], "}"}], ",", 
     RowBox[{"{", 
      RowBox[{"4", ",", "4", ",", "2"}], "}"}]}], "}"}], ",", 
   RowBox[{"{", 
    RowBox[{
     RowBox[{"{", 
      RowBox[{"1", ",", "1", ",", "4"}], "}"}], ",", 
     RowBox[{"{", 
      RowBox[{"1", ",", "4", ",", "3"}], "}"}], ",", 
     RowBox[{"{", 
      RowBox[{"4", ",", "4", ",", "3"}], "}"}]}], "}"}], ",", 
   RowBox[{"{", 
    RowBox[{
     RowBox[{"{", 
      RowBox[{"1", ",", "1", ",", "4"}], "}"}], ",", 
     RowBox[{"{", 
      RowBox[{"1", ",", "4", ",", "4"}], "}"}], ",", 
     RowBox[{"{", 
      RowBox[{"2", ",", "1", ",", "4"}], "}"}]}], "}"}], ",", 
   RowBox[{"{", 
    RowBox[{
     RowBox[{"{", 
      RowBox[{"1", ",", "1", ",", "4"}], "}"}], ",", 
     RowBox[{"{", 
      RowBox[{"1", ",", "4", ",", "4"}], "}"}], ",", 
     RowBox[{"{", 
      RowBox[{"2", ",", "2", ",", "4"}], "}"}]}], "}"}], ",", 
   RowBox[{"{", 
    RowBox[{
     RowBox[{"{", 
      RowBox[{"1", ",", "1", ",", "4"}], "}"}], ",", 
     RowBox[{"{", 
      RowBox[{"1", ",", "4", ",", "4"}], "}"}], ",", 
     RowBox[{"{", 
      RowBox[{"2", ",", "4", ",", "2"}], "}"}]}], "}"}], ",", 
   RowBox[{"{", 
    RowBox[{
     RowBox[{"{", 
      RowBox[{"1", ",", "1", ",", "4"}], "}"}], ",", 
     RowBox[{"{", 
      RowBox[{"1", ",", "4", ",", "4"}], "}"}], ",", 
     RowBox[{"{", 
      RowBox[{"2", ",", "4", ",", "3"}], "}"}]}], "}"}], ",", 
   RowBox[{"{", 
    RowBox[{
     RowBox[{"{", 
      RowBox[{"1", ",", "1", ",", "4"}], "}"}], ",", 
     RowBox[{"{", 
      RowBox[{"1", ",", "4", ",", "4"}], "}"}], ",", 
     RowBox[{"{", 
      RowBox[{"2", ",", "4", ",", "4"}], "}"}]}], "}"}], ",", 
   RowBox[{"{", 
    RowBox[{
     RowBox[{"{", 
      RowBox[{"1", ",", "1", ",", "4"}], "}"}], ",", 
     RowBox[{"{", 
      RowBox[{"1", ",", "4", ",", "4"}], "}"}], ",", 
     RowBox[{"{", 
      RowBox[{"3", ",", "1", ",", "4"}], "}"}]}], "}"}], ",", 
   RowBox[{"{", 
    RowBox[{
     RowBox[{"{", 
      RowBox[{"1", ",", "1", ",", "4"}], "}"}], ",", 
     RowBox[{"{", 
      RowBox[{"1", ",", "4", ",", "4"}], "}"}], ",", 
     RowBox[{"{", 
      RowBox[{"3", ",", "2", ",", "4"}], "}"}]}], "}"}], ",", 
   RowBox[{"{", 
    RowBox[{
     RowBox[{"{", 
      RowBox[{"1", ",", "1", ",", "4"}], "}"}], ",", 
     RowBox[{"{", 
      RowBox[{"1", ",", "4", ",", "4"}], "}"}], ",", 
     RowBox[{"{", 
      RowBox[{"3", ",", "3", ",", "4"}], "}"}]}], "}"}], ",", 
   RowBox[{"{", 
    RowBox[{
     RowBox[{"{", 
      RowBox[{"1", ",", "1", ",", "4"}], "}"}], ",", 
     RowBox[{"{", 
      RowBox[{"1", ",", "4", ",", "4"}], "}"}], ",", 
     RowBox[{"{", 
      RowBox[{"3", ",", "4", ",", "3"}], "}"}]}], "}"}], ",", 
   RowBox[{"{", 
    RowBox[{
     RowBox[{"{", 
      RowBox[{"1", ",", "1", ",", "4"}], "}"}], ",", 
     RowBox[{"{", 
      RowBox[{"1", ",", "4", ",", "4"}], "}"}], ",", 
     RowBox[{"{", 
      RowBox[{"3", ",", "4", ",", "4"}], "}"}]}], "}"}], ",", 
   RowBox[{"{", 
    RowBox[{
     RowBox[{"{", 
      RowBox[{"1", ",", "1", ",", "4"}], "}"}], ",", 
     RowBox[{"{", 
      RowBox[{"2", ",", "1", ",", "4"}], "}"}], ",", 
     RowBox[{"{", 
      RowBox[{"2", ",", "2", ",", "4"}], "}"}]}], "}"}], ",", 
   RowBox[{"{", 
    RowBox[{
     RowBox[{"{", 
      RowBox[{"1", ",", "1", ",", "4"}], "}"}], ",", 
     RowBox[{"{", 
      RowBox[{"2", ",", "1", ",", "4"}], "}"}], ",", 
     RowBox[{"{", 
      RowBox[{"2", ",", "4", ",", "2"}], "}"}]}], "}"}], ",", 
   RowBox[{"{", 
    RowBox[{
     RowBox[{"{", 
      RowBox[{"1", ",", "1", ",", "4"}], "}"}], ",", 
     RowBox[{"{", 
      RowBox[{"2", ",", "1", ",", "4"}], "}"}], ",", 
     RowBox[{"{", 
      RowBox[{"2", ",", "4", ",", "3"}], "}"}]}], "}"}], ",", 
   RowBox[{"{", 
    RowBox[{
     RowBox[{"{", 
      RowBox[{"1", ",", "1", ",", "4"}], "}"}], ",", 
     RowBox[{"{", 
      RowBox[{"2", ",", "1", ",", "4"}], "}"}], ",", 
     RowBox[{"{", 
      RowBox[{"2", ",", "4", ",", "4"}], "}"}]}], "}"}], ",", 
   RowBox[{"{", 
    RowBox[{
     RowBox[{"{", 
      RowBox[{"1", ",", "1", ",", "4"}], "}"}], ",", 
     RowBox[{"{", 
      RowBox[{"2", ",", "1", ",", "4"}], "}"}], ",", 
     RowBox[{"{", 
      RowBox[{"3", ",", "1", ",", "4"}], "}"}]}], "}"}], ",", 
   RowBox[{"{", 
    RowBox[{
     RowBox[{"{", 
      RowBox[{"1", ",", "1", ",", "4"}], "}"}], ",", 
     RowBox[{"{", 
      RowBox[{"2", ",", "1", ",", "4"}], "}"}], ",", 
     RowBox[{"{", 
      RowBox[{"3", ",", "2", ",", "4"}], "}"}]}], "}"}], ",", 
   RowBox[{"{", 
    RowBox[{
     RowBox[{"{", 
      RowBox[{"1", ",", "1", ",", "4"}], "}"}], ",", 
     RowBox[{"{", 
      RowBox[{"2", ",", "1", ",", "4"}], "}"}], ",", 
     RowBox[{"{", 
      RowBox[{"3", ",", "3", ",", "4"}], "}"}]}], "}"}], ",", 
   RowBox[{"{", 
    RowBox[{
     RowBox[{"{", 
      RowBox[{"1", ",", "1", ",", "4"}], "}"}], ",", 
     RowBox[{"{", 
      RowBox[{"2", ",", "1", ",", "4"}], "}"}], ",", 
     RowBox[{"{", 
      RowBox[{"3", ",", "4", ",", "3"}], "}"}]}], "}"}], ",", 
   RowBox[{"{", 
    RowBox[{
     RowBox[{"{", 
      RowBox[{"1", ",", "1", ",", "4"}], "}"}], ",", 
     RowBox[{"{", 
      RowBox[{"2", ",", "1", ",", "4"}], "}"}], ",", 
     RowBox[{"{", 
      RowBox[{"3", ",", "4", ",", "4"}], "}"}]}], "}"}], ",", 
   RowBox[{"{", 
    RowBox[{
     RowBox[{"{", 
      RowBox[{"1", ",", "1", ",", "4"}], "}"}], ",", 
     RowBox[{"{", 
      RowBox[{"2", ",", "1", ",", "4"}], "}"}], ",", 
     RowBox[{"{", 
      RowBox[{"4", ",", "1", ",", "4"}], "}"}]}], "}"}], ",", 
   RowBox[{"{", 
    RowBox[{
     RowBox[{"{", 
      RowBox[{"1", ",", "1", ",", "4"}], "}"}], ",", 
     RowBox[{"{", 
      RowBox[{"2", ",", "1", ",", "4"}], "}"}], ",", 
     RowBox[{"{", 
      RowBox[{"4", ",", "2", ",", "2"}], "}"}]}], "}"}], ",", 
   RowBox[{"{", 
    RowBox[{
     RowBox[{"{", 
      RowBox[{"1", ",", "1", ",", "4"}], "}"}], ",", 
     RowBox[{"{", 
      RowBox[{"2", ",", "1", ",", "4"}], "}"}], ",", 
     RowBox[{"{", 
      RowBox[{"4", ",", "2", ",", "4"}], "}"}]}], "}"}], ",", 
   RowBox[{"{", 
    RowBox[{
     RowBox[{"{", 
      RowBox[{"1", ",", "1", ",", "4"}], "}"}], ",", 
     RowBox[{"{", 
      RowBox[{"2", ",", "1", ",", "4"}], "}"}], ",", 
     RowBox[{"{", 
      RowBox[{"4", ",", "3", ",", "2"}], "}"}]}], "}"}], ",", 
   RowBox[{"{", 
    RowBox[{
     RowBox[{"{", 
      RowBox[{"1", ",", "1", ",", "4"}], "}"}], ",", 
     RowBox[{"{", 
      RowBox[{"2", ",", "1", ",", "4"}], "}"}], ",", 
     RowBox[{"{", 
      RowBox[{"4", ",", "3", ",", "3"}], "}"}]}], "}"}], ",", 
   RowBox[{"{", 
    RowBox[{
     RowBox[{"{", 
      RowBox[{"1", ",", "1", ",", "4"}], "}"}], ",", 
     RowBox[{"{", 
      RowBox[{"2", ",", "1", ",", "4"}], "}"}], ",", 
     RowBox[{"{", 
      RowBox[{"4", ",", "3", ",", "4"}], "}"}]}], "}"}], ",", 
   RowBox[{"{", 
    RowBox[{
     RowBox[{"{", 
      RowBox[{"1", ",", "1", ",", "4"}], "}"}], ",", 
     RowBox[{"{", 
      RowBox[{"2", ",", "1", ",", "4"}], "}"}], ",", 
     RowBox[{"{", 
      RowBox[{"4", ",", "4", ",", "2"}], "}"}]}], "}"}], ",", 
   RowBox[{"{", 
    RowBox[{
     RowBox[{"{", 
      RowBox[{"1", ",", "1", ",", "4"}], "}"}], ",", 
     RowBox[{"{", 
      RowBox[{"2", ",", "1", ",", "4"}], "}"}], ",", 
     RowBox[{"{", 
      RowBox[{"4", ",", "4", ",", "3"}], "}"}]}], "}"}], ",", 
   RowBox[{"{", 
    RowBox[{
     RowBox[{"{", 
      RowBox[{"1", ",", "1", ",", "4"}], "}"}], ",", 
     RowBox[{"{", 
      RowBox[{"2", ",", "2", ",", "4"}], "}"}], ",", 
     RowBox[{"{", 
      RowBox[{"2", ",", "4", ",", "3"}], "}"}]}], "}"}], ",", 
   RowBox[{"{", 
    RowBox[{
     RowBox[{"{", 
      RowBox[{"1", ",", "1", ",", "4"}], "}"}], ",", 
     RowBox[{"{", 
      RowBox[{"2", ",", "2", ",", "4"}], "}"}], ",", 
     RowBox[{"{", 
      RowBox[{"2", ",", "4", ",", "4"}], "}"}]}], "}"}], ",", 
   RowBox[{"{", 
    RowBox[{
     RowBox[{"{", 
      RowBox[{"1", ",", "1", ",", "4"}], "}"}], ",", 
     RowBox[{"{", 
      RowBox[{"2", ",", "2", ",", "4"}], "}"}], ",", 
     RowBox[{"{", 
      RowBox[{"3", ",", "1", ",", "4"}], "}"}]}], "}"}], ",", 
   RowBox[{"{", 
    RowBox[{
     RowBox[{"{", 
      RowBox[{"1", ",", "1", ",", "4"}], "}"}], ",", 
     RowBox[{"{", 
      RowBox[{"2", ",", "2", ",", "4"}], "}"}], ",", 
     RowBox[{"{", 
      RowBox[{"3", ",", "2", ",", "4"}], "}"}]}], "}"}], ",", 
   RowBox[{"{", 
    RowBox[{
     RowBox[{"{", 
      RowBox[{"1", ",", "1", ",", "4"}], "}"}], ",", 
     RowBox[{"{", 
      RowBox[{"2", ",", "2", ",", "4"}], "}"}], ",", 
     RowBox[{"{", 
      RowBox[{"3", ",", "3", ",", "4"}], "}"}]}], "}"}], ",", 
   RowBox[{"{", 
    RowBox[{
     RowBox[{"{", 
      RowBox[{"1", ",", "1", ",", "4"}], "}"}], ",", 
     RowBox[{"{", 
      RowBox[{"2", ",", "2", ",", "4"}], "}"}], ",", 
     RowBox[{"{", 
      RowBox[{"3", ",", "4", ",", "3"}], "}"}]}], "}"}], ",", 
   RowBox[{"{", 
    RowBox[{
     RowBox[{"{", 
      RowBox[{"1", ",", "1", ",", "4"}], "}"}], ",", 
     RowBox[{"{", 
      RowBox[{"2", ",", "2", ",", "4"}], "}"}], ",", 
     RowBox[{"{", 
      RowBox[{"3", ",", "4", ",", "4"}], "}"}]}], "}"}], ",", 
   RowBox[{"{", 
    RowBox[{
     RowBox[{"{", 
      RowBox[{"1", ",", "1", ",", "4"}], "}"}], ",", 
     RowBox[{"{", 
      RowBox[{"2", ",", "2", ",", "4"}], "}"}], ",", 
     RowBox[{"{", 
      RowBox[{"4", ",", "1", ",", "4"}], "}"}]}], "}"}], ",", 
   RowBox[{"{", 
    RowBox[{
     RowBox[{"{", 
      RowBox[{"1", ",", "1", ",", "4"}], "}"}], ",", 
     RowBox[{"{", 
      RowBox[{"2", ",", "2", ",", "4"}], "}"}], ",", 
     RowBox[{"{", 
      RowBox[{"4", ",", "2", ",", "4"}], "}"}]}], "}"}], ",", 
   RowBox[{"{", 
    RowBox[{
     RowBox[{"{", 
      RowBox[{"1", ",", "1", ",", "4"}], "}"}], ",", 
     RowBox[{"{", 
      RowBox[{"2", ",", "2", ",", "4"}], "}"}], ",", 
     RowBox[{"{", 
      RowBox[{"4", ",", "3", ",", "2"}], "}"}]}], "}"}], ",", 
   RowBox[{"{", 
    RowBox[{
     RowBox[{"{", 
      RowBox[{"1", ",", "1", ",", "4"}], "}"}], ",", 
     RowBox[{"{", 
      RowBox[{"2", ",", "2", ",", "4"}], "}"}], ",", 
     RowBox[{"{", 
      RowBox[{"4", ",", "3", ",", "3"}], "}"}]}], "}"}], ",", 
   RowBox[{"{", 
    RowBox[{
     RowBox[{"{", 
      RowBox[{"1", ",", "1", ",", "4"}], "}"}], ",", 
     RowBox[{"{", 
      RowBox[{"2", ",", "2", ",", "4"}], "}"}], ",", 
     RowBox[{"{", 
      RowBox[{"4", ",", "3", ",", "4"}], "}"}]}], "}"}], ",", 
   RowBox[{"{", 
    RowBox[{
     RowBox[{"{", 
      RowBox[{"1", ",", "1", ",", "4"}], "}"}], ",", 
     RowBox[{"{", 
      RowBox[{"2", ",", "2", ",", "4"}], "}"}], ",", 
     RowBox[{"{", 
      RowBox[{"4", ",", "4", ",", "2"}], "}"}]}], "}"}], ",", 
   RowBox[{"{", 
    RowBox[{
     RowBox[{"{", 
      RowBox[{"1", ",", "1", ",", "4"}], "}"}], ",", 
     RowBox[{"{", 
      RowBox[{"2", ",", "2", ",", "4"}], "}"}], ",", 
     RowBox[{"{", 
      RowBox[{"4", ",", "4", ",", "3"}], "}"}]}], "}"}], ",", 
   RowBox[{"{", 
    RowBox[{
     RowBox[{"{", 
      RowBox[{"1", ",", "1", ",", "4"}], "}"}], ",", 
     RowBox[{"{", 
      RowBox[{"2", ",", "4", ",", "2"}], "}"}], ",", 
     RowBox[{"{", 
      RowBox[{"2", ",", "4", ",", "3"}], "}"}]}], "}"}], ",", 
   RowBox[{"{", 
    RowBox[{
     RowBox[{"{", 
      RowBox[{"1", ",", "1", ",", "4"}], "}"}], ",", 
     RowBox[{"{", 
      RowBox[{"2", ",", "4", ",", "2"}], "}"}], ",", 
     RowBox[{"{", 
      RowBox[{"2", ",", "4", ",", "4"}], "}"}]}], "}"}], ",", 
   RowBox[{"{", 
    RowBox[{
     RowBox[{"{", 
      RowBox[{"1", ",", "1", ",", "4"}], "}"}], ",", 
     RowBox[{"{", 
      RowBox[{"2", ",", "4", ",", "2"}], "}"}], ",", 
     RowBox[{"{", 
      RowBox[{"4", ",", "1", ",", "4"}], "}"}]}], "}"}], ",", 
   RowBox[{"{", 
    RowBox[{
     RowBox[{"{", 
      RowBox[{"1", ",", "1", ",", "4"}], "}"}], ",", 
     RowBox[{"{", 
      RowBox[{"2", ",", "4", ",", "2"}], "}"}], ",", 
     RowBox[{"{", 
      RowBox[{"4", ",", "3", ",", "2"}], "}"}]}], "}"}], ",", 
   RowBox[{"{", 
    RowBox[{
     RowBox[{"{", 
      RowBox[{"1", ",", "1", ",", "4"}], "}"}], ",", 
     RowBox[{"{", 
      RowBox[{"2", ",", "4", ",", "2"}], "}"}], ",", 
     RowBox[{"{", 
      RowBox[{"4", ",", "3", ",", "3"}], "}"}]}], "}"}], ",", 
   RowBox[{"{", 
    RowBox[{
     RowBox[{"{", 
      RowBox[{"1", ",", "1", ",", "4"}], "}"}], ",", 
     RowBox[{"{", 
      RowBox[{"2", ",", "4", ",", "2"}], "}"}], ",", 
     RowBox[{"{", 
      RowBox[{"4", ",", "3", ",", "4"}], "}"}]}], "}"}], ",", 
   RowBox[{"{", 
    RowBox[{
     RowBox[{"{", 
      RowBox[{"1", ",", "1", ",", "4"}], "}"}], ",", 
     RowBox[{"{", 
      RowBox[{"2", ",", "4", ",", "2"}], "}"}], ",", 
     RowBox[{"{", 
      RowBox[{"4", ",", "4", ",", "2"}], "}"}]}], "}"}], ",", 
   RowBox[{"{", 
    RowBox[{
     RowBox[{"{", 
      RowBox[{"1", ",", "1", ",", "4"}], "}"}], ",", 
     RowBox[{"{", 
      RowBox[{"2", ",", "4", ",", "2"}], "}"}], ",", 
     RowBox[{"{", 
      RowBox[{"4", ",", "4", ",", "3"}], "}"}]}], "}"}], ",", 
   RowBox[{"{", 
    RowBox[{
     RowBox[{"{", 
      RowBox[{"1", ",", "1", ",", "4"}], "}"}], ",", 
     RowBox[{"{", 
      RowBox[{"2", ",", "4", ",", "3"}], "}"}], ",", 
     RowBox[{"{", 
      RowBox[{"2", ",", "4", ",", "4"}], "}"}]}], "}"}], ",", 
   RowBox[{"{", 
    RowBox[{
     RowBox[{"{", 
      RowBox[{"1", ",", "1", ",", "4"}], "}"}], ",", 
     RowBox[{"{", 
      RowBox[{"2", ",", "4", ",", "3"}], "}"}], ",", 
     RowBox[{"{", 
      RowBox[{"3", ",", "1", ",", "4"}], "}"}]}], "}"}], ",", 
   RowBox[{"{", 
    RowBox[{
     RowBox[{"{", 
      RowBox[{"1", ",", "1", ",", "4"}], "}"}], ",", 
     RowBox[{"{", 
      RowBox[{"2", ",", "4", ",", "3"}], "}"}], ",", 
     RowBox[{"{", 
      RowBox[{"3", ",", "3", ",", "4"}], "}"}]}], "}"}], ",", 
   RowBox[{"{", 
    RowBox[{
     RowBox[{"{", 
      RowBox[{"1", ",", "1", ",", "4"}], "}"}], ",", 
     RowBox[{"{", 
      RowBox[{"2", ",", "4", ",", "3"}], "}"}], ",", 
     RowBox[{"{", 
      RowBox[{"3", ",", "4", ",", "3"}], "}"}]}], "}"}], ",", 
   RowBox[{"{", 
    RowBox[{
     RowBox[{"{", 
      RowBox[{"1", ",", "1", ",", "4"}], "}"}], ",", 
     RowBox[{"{", 
      RowBox[{"2", ",", "4", ",", "3"}], "}"}], ",", 
     RowBox[{"{", 
      RowBox[{"3", ",", "4", ",", "4"}], "}"}]}], "}"}], ",", 
   RowBox[{"{", 
    RowBox[{
     RowBox[{"{", 
      RowBox[{"1", ",", "1", ",", "4"}], "}"}], ",", 
     RowBox[{"{", 
      RowBox[{"2", ",", "4", ",", "3"}], "}"}], ",", 
     RowBox[{"{", 
      RowBox[{"4", ",", "1", ",", "4"}], "}"}]}], "}"}], ",", 
   RowBox[{"{", 
    RowBox[{
     RowBox[{"{", 
      RowBox[{"1", ",", "1", ",", "4"}], "}"}], ",", 
     RowBox[{"{", 
      RowBox[{"2", ",", "4", ",", "3"}], "}"}], ",", 
     RowBox[{"{", 
      RowBox[{"4", ",", "2", ",", "2"}], "}"}]}], "}"}], ",", 
   RowBox[{"{", 
    RowBox[{
     RowBox[{"{", 
      RowBox[{"1", ",", "1", ",", "4"}], "}"}], ",", 
     RowBox[{"{", 
      RowBox[{"2", ",", "4", ",", "3"}], "}"}], ",", 
     RowBox[{"{", 
      RowBox[{"4", ",", "4", ",", "2"}], "}"}]}], "}"}], ",", 
   RowBox[{"{", 
    RowBox[{
     RowBox[{"{", 
      RowBox[{"1", ",", "1", ",", "4"}], "}"}], ",", 
     RowBox[{"{", 
      RowBox[{"2", ",", "4", ",", "3"}], "}"}], ",", 
     RowBox[{"{", 
      RowBox[{"4", ",", "4", ",", "3"}], "}"}]}], "}"}], ",", 
   RowBox[{"{", 
    RowBox[{
     RowBox[{"{", 
      RowBox[{"1", ",", "1", ",", "4"}], "}"}], ",", 
     RowBox[{"{", 
      RowBox[{"2", ",", "4", ",", "4"}], "}"}], ",", 
     RowBox[{"{", 
      RowBox[{"3", ",", "1", ",", "4"}], "}"}]}], "}"}], ",", 
   RowBox[{"{", 
    RowBox[{
     RowBox[{"{", 
      RowBox[{"1", ",", "1", ",", "4"}], "}"}], ",", 
     RowBox[{"{", 
      RowBox[{"2", ",", "4", ",", "4"}], "}"}], ",", 
     RowBox[{"{", 
      RowBox[{"3", ",", "2", ",", "4"}], "}"}]}], "}"}], ",", 
   RowBox[{"{", 
    RowBox[{
     RowBox[{"{", 
      RowBox[{"1", ",", "1", ",", "4"}], "}"}], ",", 
     RowBox[{"{", 
      RowBox[{"2", ",", "4", ",", "4"}], "}"}], ",", 
     RowBox[{"{", 
      RowBox[{"3", ",", "3", ",", "4"}], "}"}]}], "}"}], ",", 
   RowBox[{"{", 
    RowBox[{
     RowBox[{"{", 
      RowBox[{"1", ",", "1", ",", "4"}], "}"}], ",", 
     RowBox[{"{", 
      RowBox[{"2", ",", "4", ",", "4"}], "}"}], ",", 
     RowBox[{"{", 
      RowBox[{"3", ",", "4", ",", "3"}], "}"}]}], "}"}], ",", 
   RowBox[{"{", 
    RowBox[{
     RowBox[{"{", 
      RowBox[{"1", ",", "1", ",", "4"}], "}"}], ",", 
     RowBox[{"{", 
      RowBox[{"2", ",", "4", ",", "4"}], "}"}], ",", 
     RowBox[{"{", 
      RowBox[{"3", ",", "4", ",", "4"}], "}"}]}], "}"}], ",", 
   RowBox[{"{", 
    RowBox[{
     RowBox[{"{", 
      RowBox[{"1", ",", "1", ",", "4"}], "}"}], ",", 
     RowBox[{"{", 
      RowBox[{"2", ",", "4", ",", "4"}], "}"}], ",", 
     RowBox[{"{", 
      RowBox[{"4", ",", "1", ",", "4"}], "}"}]}], "}"}], ",", 
   RowBox[{"{", 
    RowBox[{
     RowBox[{"{", 
      RowBox[{"1", ",", "1", ",", "4"}], "}"}], ",", 
     RowBox[{"{", 
      RowBox[{"2", ",", "4", ",", "4"}], "}"}], ",", 
     RowBox[{"{", 
      RowBox[{"4", ",", "2", ",", "2"}], "}"}]}], "}"}], ",", 
   RowBox[{"{", 
    RowBox[{
     RowBox[{"{", 
      RowBox[{"1", ",", "1", ",", "4"}], "}"}], ",", 
     RowBox[{"{", 
      RowBox[{"2", ",", "4", ",", "4"}], "}"}], ",", 
     RowBox[{"{", 
      RowBox[{"4", ",", "3", ",", "2"}], "}"}]}], "}"}], ",", 
   RowBox[{"{", 
    RowBox[{
     RowBox[{"{", 
      RowBox[{"1", ",", "1", ",", "4"}], "}"}], ",", 
     RowBox[{"{", 
      RowBox[{"2", ",", "4", ",", "4"}], "}"}], ",", 
     RowBox[{"{", 
      RowBox[{"4", ",", "3", ",", "3"}], "}"}]}], "}"}], ",", 
   RowBox[{"{", 
    RowBox[{
     RowBox[{"{", 
      RowBox[{"1", ",", "1", ",", "4"}], "}"}], ",", 
     RowBox[{"{", 
      RowBox[{"2", ",", "4", ",", "4"}], "}"}], ",", 
     RowBox[{"{", 
      RowBox[{"4", ",", "3", ",", "4"}], "}"}]}], "}"}], ",", 
   RowBox[{"{", 
    RowBox[{
     RowBox[{"{", 
      RowBox[{"1", ",", "1", ",", "4"}], "}"}], ",", 
     RowBox[{"{", 
      RowBox[{"2", ",", "4", ",", "4"}], "}"}], ",", 
     RowBox[{"{", 
      RowBox[{"4", ",", "4", ",", "3"}], "}"}]}], "}"}], ",", 
   RowBox[{"{", 
    RowBox[{
     RowBox[{"{", 
      RowBox[{"1", ",", "1", ",", "4"}], "}"}], ",", 
     RowBox[{"{", 
      RowBox[{"3", ",", "1", ",", "4"}], "}"}], ",", 
     RowBox[{"{", 
      RowBox[{"3", ",", "2", ",", "4"}], "}"}]}], "}"}], ",", 
   RowBox[{"{", 
    RowBox[{
     RowBox[{"{", 
      RowBox[{"1", ",", "1", ",", "4"}], "}"}], ",", 
     RowBox[{"{", 
      RowBox[{"3", ",", "1", ",", "4"}], "}"}], ",", 
     RowBox[{"{", 
      RowBox[{"3", ",", "3", ",", "4"}], "}"}]}], "}"}], ",", 
   RowBox[{"{", 
    RowBox[{
     RowBox[{"{", 
      RowBox[{"1", ",", "1", ",", "4"}], "}"}], ",", 
     RowBox[{"{", 
      RowBox[{"3", ",", "1", ",", "4"}], "}"}], ",", 
     RowBox[{"{", 
      RowBox[{"3", ",", "4", ",", "3"}], "}"}]}], "}"}], ",", 
   RowBox[{"{", 
    RowBox[{
     RowBox[{"{", 
      RowBox[{"1", ",", "1", ",", "4"}], "}"}], ",", 
     RowBox[{"{", 
      RowBox[{"3", ",", "1", ",", "4"}], "}"}], ",", 
     RowBox[{"{", 
      RowBox[{"3", ",", "4", ",", "4"}], "}"}]}], "}"}], ",", 
   RowBox[{"{", 
    RowBox[{
     RowBox[{"{", 
      RowBox[{"1", ",", "1", ",", "4"}], "}"}], ",", 
     RowBox[{"{", 
      RowBox[{"3", ",", "1", ",", "4"}], "}"}], ",", 
     RowBox[{"{", 
      RowBox[{"4", ",", "1", ",", "4"}], "}"}]}], "}"}], ",", 
   RowBox[{"{", 
    RowBox[{
     RowBox[{"{", 
      RowBox[{"1", ",", "1", ",", "4"}], "}"}], ",", 
     RowBox[{"{", 
      RowBox[{"3", ",", "1", ",", "4"}], "}"}], ",", 
     RowBox[{"{", 
      RowBox[{"4", ",", "2", ",", "4"}], "}"}]}], "}"}], ",", 
   RowBox[{"{", 
    RowBox[{
     RowBox[{"{", 
      RowBox[{"1", ",", "1", ",", "4"}], "}"}], ",", 
     RowBox[{"{", 
      RowBox[{"3", ",", "1", ",", "4"}], "}"}], ",", 
     RowBox[{"{", 
      RowBox[{"4", ",", "3", ",", "3"}], "}"}]}], "}"}], ",", 
   RowBox[{"{", 
    RowBox[{
     RowBox[{"{", 
      RowBox[{"1", ",", "1", ",", "4"}], "}"}], ",", 
     RowBox[{"{", 
      RowBox[{"3", ",", "1", ",", "4"}], "}"}], ",", 
     RowBox[{"{", 
      RowBox[{"4", ",", "3", ",", "4"}], "}"}]}], "}"}], ",", 
   RowBox[{"{", 
    RowBox[{
     RowBox[{"{", 
      RowBox[{"1", ",", "1", ",", "4"}], "}"}], ",", 
     RowBox[{"{", 
      RowBox[{"3", ",", "1", ",", "4"}], "}"}], ",", 
     RowBox[{"{", 
      RowBox[{"4", ",", "4", ",", "3"}], "}"}]}], "}"}], ",", 
   RowBox[{"{", 
    RowBox[{
     RowBox[{"{", 
      RowBox[{"1", ",", "1", ",", "4"}], "}"}], ",", 
     RowBox[{"{", 
      RowBox[{"3", ",", "2", ",", "4"}], "}"}], ",", 
     RowBox[{"{", 
      RowBox[{"3", ",", "3", ",", "4"}], "}"}]}], "}"}], ",", 
   RowBox[{"{", 
    RowBox[{
     RowBox[{"{", 
      RowBox[{"1", ",", "1", ",", "4"}], "}"}], ",", 
     RowBox[{"{", 
      RowBox[{"3", ",", "2", ",", "4"}], "}"}], ",", 
     RowBox[{"{", 
      RowBox[{"3", ",", "4", ",", "3"}], "}"}]}], "}"}], ",", 
   RowBox[{"{", 
    RowBox[{
     RowBox[{"{", 
      RowBox[{"1", ",", "1", ",", "4"}], "}"}], ",", 
     RowBox[{"{", 
      RowBox[{"3", ",", "2", ",", "4"}], "}"}], ",", 
     RowBox[{"{", 
      RowBox[{"3", ",", "4", ",", "4"}], "}"}]}], "}"}], ",", 
   RowBox[{"{", 
    RowBox[{
     RowBox[{"{", 
      RowBox[{"1", ",", "1", ",", "4"}], "}"}], ",", 
     RowBox[{"{", 
      RowBox[{"3", ",", "2", ",", "4"}], "}"}], ",", 
     RowBox[{"{", 
      RowBox[{"4", ",", "1", ",", "4"}], "}"}]}], "}"}], ",", 
   RowBox[{"{", 
    RowBox[{
     RowBox[{"{", 
      RowBox[{"1", ",", "1", ",", "4"}], "}"}], ",", 
     RowBox[{"{", 
      RowBox[{"3", ",", "2", ",", "4"}], "}"}], ",", 
     RowBox[{"{", 
      RowBox[{"4", ",", "2", ",", "4"}], "}"}]}], "}"}], ",", 
   RowBox[{"{", 
    RowBox[{
     RowBox[{"{", 
      RowBox[{"1", ",", "1", ",", "4"}], "}"}], ",", 
     RowBox[{"{", 
      RowBox[{"3", ",", "2", ",", "4"}], "}"}], ",", 
     RowBox[{"{", 
      RowBox[{"4", ",", "3", ",", "3"}], "}"}]}], "}"}], ",", 
   RowBox[{"{", 
    RowBox[{
     RowBox[{"{", 
      RowBox[{"1", ",", "1", ",", "4"}], "}"}], ",", 
     RowBox[{"{", 
      RowBox[{"3", ",", "2", ",", "4"}], "}"}], ",", 
     RowBox[{"{", 
      RowBox[{"4", ",", "3", ",", "4"}], "}"}]}], "}"}], ",", 
   RowBox[{"{", 
    RowBox[{
     RowBox[{"{", 
      RowBox[{"1", ",", "1", ",", "4"}], "}"}], ",", 
     RowBox[{"{", 
      RowBox[{"3", ",", "2", ",", "4"}], "}"}], ",", 
     RowBox[{"{", 
      RowBox[{"4", ",", "4", ",", "3"}], "}"}]}], "}"}], ",", 
   RowBox[{"{", 
    RowBox[{
     RowBox[{"{", 
      RowBox[{"1", ",", "1", ",", "4"}], "}"}], ",", 
     RowBox[{"{", 
      RowBox[{"3", ",", "3", ",", "4"}], "}"}], ",", 
     RowBox[{"{", 
      RowBox[{"3", ",", "4", ",", "4"}], "}"}]}], "}"}], ",", 
   RowBox[{"{", 
    RowBox[{
     RowBox[{"{", 
      RowBox[{"1", ",", "1", ",", "4"}], "}"}], ",", 
     RowBox[{"{", 
      RowBox[{"3", ",", "3", ",", "4"}], "}"}], ",", 
     RowBox[{"{", 
      RowBox[{"4", ",", "1", ",", "4"}], "}"}]}], "}"}], ",", 
   RowBox[{"{", 
    RowBox[{
     RowBox[{"{", 
      RowBox[{"1", ",", "1", ",", "4"}], "}"}], ",", 
     RowBox[{"{", 
      RowBox[{"3", ",", "3", ",", "4"}], "}"}], ",", 
     RowBox[{"{", 
      RowBox[{"4", ",", "2", ",", "4"}], "}"}]}], "}"}], ",", 
   RowBox[{"{", 
    RowBox[{
     RowBox[{"{", 
      RowBox[{"1", ",", "1", ",", "4"}], "}"}], ",", 
     RowBox[{"{", 
      RowBox[{"3", ",", "3", ",", "4"}], "}"}], ",", 
     RowBox[{"{", 
      RowBox[{"4", ",", "3", ",", "4"}], "}"}]}], "}"}], ",", 
   RowBox[{"{", 
    RowBox[{
     RowBox[{"{", 
      RowBox[{"1", ",", "1", ",", "4"}], "}"}], ",", 
     RowBox[{"{", 
      RowBox[{"3", ",", "3", ",", "4"}], "}"}], ",", 
     RowBox[{"{", 
      RowBox[{"4", ",", "4", ",", "3"}], "}"}]}], "}"}], ",", 
   RowBox[{"{", 
    RowBox[{
     RowBox[{"{", 
      RowBox[{"1", ",", "1", ",", "4"}], "}"}], ",", 
     RowBox[{"{", 
      RowBox[{"3", ",", "4", ",", "3"}], "}"}], ",", 
     RowBox[{"{", 
      RowBox[{"3", ",", "4", ",", "4"}], "}"}]}], "}"}], ",", 
   RowBox[{"{", 
    RowBox[{
     RowBox[{"{", 
      RowBox[{"1", ",", "1", ",", "4"}], "}"}], ",", 
     RowBox[{"{", 
      RowBox[{"3", ",", "4", ",", "3"}], "}"}], ",", 
     RowBox[{"{", 
      RowBox[{"4", ",", "1", ",", "4"}], "}"}]}], "}"}], ",", 
   RowBox[{"{", 
    RowBox[{
     RowBox[{"{", 
      RowBox[{"1", ",", "1", ",", "4"}], "}"}], ",", 
     RowBox[{"{", 
      RowBox[{"3", ",", "4", ",", "3"}], "}"}], ",", 
     RowBox[{"{", 
      RowBox[{"4", ",", "2", ",", "4"}], "}"}]}], "}"}], ",", 
   RowBox[{"{", 
    RowBox[{
     RowBox[{"{", 
      RowBox[{"1", ",", "1", ",", "4"}], "}"}], ",", 
     RowBox[{"{", 
      RowBox[{"3", ",", "4", ",", "3"}], "}"}], ",", 
     RowBox[{"{", 
      RowBox[{"4", ",", "4", ",", "3"}], "}"}]}], "}"}], ",", 
   RowBox[{"{", 
    RowBox[{
     RowBox[{"{", 
      RowBox[{"1", ",", "1", ",", "4"}], "}"}], ",", 
     RowBox[{"{", 
      RowBox[{"3", ",", "4", ",", "4"}], "}"}], ",", 
     RowBox[{"{", 
      RowBox[{"4", ",", "1", ",", "4"}], "}"}]}], "}"}], ",", 
   RowBox[{"{", 
    RowBox[{
     RowBox[{"{", 
      RowBox[{"1", ",", "1", ",", "4"}], "}"}], ",", 
     RowBox[{"{", 
      RowBox[{"3", ",", "4", ",", "4"}], "}"}], ",", 
     RowBox[{"{", 
      RowBox[{"4", ",", "2", ",", "4"}], "}"}]}], "}"}], ",", 
   RowBox[{"{", 
    RowBox[{
     RowBox[{"{", 
      RowBox[{"1", ",", "1", ",", "4"}], "}"}], ",", 
     RowBox[{"{", 
      RowBox[{"3", ",", "4", ",", "4"}], "}"}], ",", 
     RowBox[{"{", 
      RowBox[{"4", ",", "3", ",", "3"}], "}"}]}], "}"}], ",", 
   RowBox[{"{", 
    RowBox[{
     RowBox[{"{", 
      RowBox[{"1", ",", "1", ",", "4"}], "}"}], ",", 
     RowBox[{"{", 
      RowBox[{"4", ",", "1", ",", "4"}], "}"}], ",", 
     RowBox[{"{", 
      RowBox[{"4", ",", "2", ",", "1"}], "}"}]}], "}"}], ",", 
   RowBox[{"{", 
    RowBox[{
     RowBox[{"{", 
      RowBox[{"1", ",", "1", ",", "4"}], "}"}], ",", 
     RowBox[{"{", 
      RowBox[{"4", ",", "1", ",", "4"}], "}"}], ",", 
     RowBox[{"{", 
      RowBox[{"4", ",", "2", ",", "2"}], "}"}]}], "}"}], ",", 
   RowBox[{"{", 
    RowBox[{
     RowBox[{"{", 
      RowBox[{"1", ",", "1", ",", "4"}], "}"}], ",", 
     RowBox[{"{", 
      RowBox[{"4", ",", "1", ",", "4"}], "}"}], ",", 
     RowBox[{"{", 
      RowBox[{"4", ",", "2", ",", "4"}], "}"}]}], "}"}], ",", 
   RowBox[{"{", 
    RowBox[{
     RowBox[{"{", 
      RowBox[{"1", ",", "1", ",", "4"}], "}"}], ",", 
     RowBox[{"{", 
      RowBox[{"4", ",", "1", ",", "4"}], "}"}], ",", 
     RowBox[{"{", 
      RowBox[{"4", ",", "3", ",", "1"}], "}"}]}], "}"}], ",", 
   RowBox[{"{", 
    RowBox[{
     RowBox[{"{", 
      RowBox[{"1", ",", "1", ",", "4"}], "}"}], ",", 
     RowBox[{"{", 
      RowBox[{"4", ",", "1", ",", "4"}], "}"}], ",", 
     RowBox[{"{", 
      RowBox[{"4", ",", "3", ",", "2"}], "}"}]}], "}"}], ",", 
   RowBox[{"{", 
    RowBox[{
     RowBox[{"{", 
      RowBox[{"1", ",", "1", ",", "4"}], "}"}], ",", 
     RowBox[{"{", 
      RowBox[{"4", ",", "1", ",", "4"}], "}"}], ",", 
     RowBox[{"{", 
      RowBox[{"4", ",", "3", ",", "3"}], "}"}]}], "}"}], ",", 
   RowBox[{"{", 
    RowBox[{
     RowBox[{"{", 
      RowBox[{"1", ",", "1", ",", "4"}], "}"}], ",", 
     RowBox[{"{", 
      RowBox[{"4", ",", "1", ",", "4"}], "}"}], ",", 
     RowBox[{"{", 
      RowBox[{"4", ",", "3", ",", "4"}], "}"}]}], "}"}], ",", 
   RowBox[{"{", 
    RowBox[{
     RowBox[{"{", 
      RowBox[{"1", ",", "1", ",", "4"}], "}"}], ",", 
     RowBox[{"{", 
      RowBox[{"4", ",", "1", ",", "4"}], "}"}], ",", 
     RowBox[{"{", 
      RowBox[{"4", ",", "4", ",", "2"}], "}"}]}], "}"}], ",", 
   RowBox[{"{", 
    RowBox[{
     RowBox[{"{", 
      RowBox[{"1", ",", "1", ",", "4"}], "}"}], ",", 
     RowBox[{"{", 
      RowBox[{"4", ",", "1", ",", "4"}], "}"}], ",", 
     RowBox[{"{", 
      RowBox[{"4", ",", "4", ",", "3"}], "}"}]}], "}"}], ",", 
   RowBox[{"{", 
    RowBox[{
     RowBox[{"{", 
      RowBox[{"1", ",", "1", ",", "4"}], "}"}], ",", 
     RowBox[{"{", 
      RowBox[{"4", ",", "2", ",", "1"}], "}"}], ",", 
     RowBox[{"{", 
      RowBox[{"4", ",", "2", ",", "2"}], "}"}]}], "}"}], ",", 
   RowBox[{"{", 
    RowBox[{
     RowBox[{"{", 
      RowBox[{"1", ",", "1", ",", "4"}], "}"}], ",", 
     RowBox[{"{", 
      RowBox[{"4", ",", "2", ",", "1"}], "}"}], ",", 
     RowBox[{"{", 
      RowBox[{"4", ",", "2", ",", "4"}], "}"}]}], "}"}], ",", 
   RowBox[{"{", 
    RowBox[{
     RowBox[{"{", 
      RowBox[{"1", ",", "1", ",", "4"}], "}"}], ",", 
     RowBox[{"{", 
      RowBox[{"4", ",", "2", ",", "1"}], "}"}], ",", 
     RowBox[{"{", 
      RowBox[{"4", ",", "3", ",", "1"}], "}"}]}], "}"}], ",", 
   RowBox[{"{", 
    RowBox[{
     RowBox[{"{", 
      RowBox[{"1", ",", "1", ",", "4"}], "}"}], ",", 
     RowBox[{"{", 
      RowBox[{"4", ",", "2", ",", "1"}], "}"}], ",", 
     RowBox[{"{", 
      RowBox[{"4", ",", "3", ",", "2"}], "}"}]}], "}"}], ",", 
   RowBox[{"{", 
    RowBox[{
     RowBox[{"{", 
      RowBox[{"1", ",", "1", ",", "4"}], "}"}], ",", 
     RowBox[{"{", 
      RowBox[{"4", ",", "2", ",", "1"}], "}"}], ",", 
     RowBox[{"{", 
      RowBox[{"4", ",", "3", ",", "4"}], "}"}]}], "}"}], ",", 
   RowBox[{"{", 
    RowBox[{
     RowBox[{"{", 
      RowBox[{"1", ",", "1", ",", "4"}], "}"}], ",", 
     RowBox[{"{", 
      RowBox[{"4", ",", "2", ",", "1"}], "}"}], ",", 
     RowBox[{"{", 
      RowBox[{"4", ",", "4", ",", "1"}], "}"}]}], "}"}], ",", 
   RowBox[{"{", 
    RowBox[{
     RowBox[{"{", 
      RowBox[{"1", ",", "1", ",", "4"}], "}"}], ",", 
     RowBox[{"{", 
      RowBox[{"4", ",", "2", ",", "1"}], "}"}], ",", 
     RowBox[{"{", 
      RowBox[{"4", ",", "4", ",", "3"}], "}"}]}], "}"}], ",", 
   RowBox[{"{", 
    RowBox[{
     RowBox[{"{", 
      RowBox[{"1", ",", "1", ",", "4"}], "}"}], ",", 
     RowBox[{"{", 
      RowBox[{"4", ",", "2", ",", "2"}], "}"}], ",", 
     RowBox[{"{", 
      RowBox[{"4", ",", "2", ",", "4"}], "}"}]}], "}"}], ",", 
   RowBox[{"{", 
    RowBox[{
     RowBox[{"{", 
      RowBox[{"1", ",", "1", ",", "4"}], "}"}], ",", 
     RowBox[{"{", 
      RowBox[{"4", ",", "2", ",", "2"}], "}"}], ",", 
     RowBox[{"{", 
      RowBox[{"4", ",", "3", ",", "1"}], "}"}]}], "}"}], ",", 
   RowBox[{"{", 
    RowBox[{
     RowBox[{"{", 
      RowBox[{"1", ",", "1", ",", "4"}], "}"}], ",", 
     RowBox[{"{", 
      RowBox[{"4", ",", "2", ",", "2"}], "}"}], ",", 
     RowBox[{"{", 
      RowBox[{"4", ",", "3", ",", "2"}], "}"}]}], "}"}], ",", 
   RowBox[{"{", 
    RowBox[{
     RowBox[{"{", 
      RowBox[{"1", ",", "1", ",", "4"}], "}"}], ",", 
     RowBox[{"{", 
      RowBox[{"4", ",", "2", ",", "2"}], "}"}], ",", 
     RowBox[{"{", 
      RowBox[{"4", ",", "3", ",", "4"}], "}"}]}], "}"}], ",", 
   RowBox[{"{", 
    RowBox[{
     RowBox[{"{", 
      RowBox[{"1", ",", "1", ",", "4"}], "}"}], ",", 
     RowBox[{"{", 
      RowBox[{"4", ",", "2", ",", "2"}], "}"}], ",", 
     RowBox[{"{", 
      RowBox[{"4", ",", "4", ",", "1"}], "}"}]}], "}"}], ",", 
   RowBox[{"{", 
    RowBox[{
     RowBox[{"{", 
      RowBox[{"1", ",", "1", ",", "4"}], "}"}], ",", 
     RowBox[{"{", 
      RowBox[{"4", ",", "2", ",", "2"}], "}"}], ",", 
     RowBox[{"{", 
      RowBox[{"4", ",", "4", ",", "3"}], "}"}]}], "}"}], ",", 
   RowBox[{"{", 
    RowBox[{
     RowBox[{"{", 
      RowBox[{"1", ",", "1", ",", "4"}], "}"}], ",", 
     RowBox[{"{", 
      RowBox[{"4", ",", "2", ",", "4"}], "}"}], ",", 
     RowBox[{"{", 
      RowBox[{"4", ",", "3", ",", "1"}], "}"}]}], "}"}], ",", 
   RowBox[{"{", 
    RowBox[{
     RowBox[{"{", 
      RowBox[{"1", ",", "1", ",", "4"}], "}"}], ",", 
     RowBox[{"{", 
      RowBox[{"4", ",", "2", ",", "4"}], "}"}], ",", 
     RowBox[{"{", 
      RowBox[{"4", ",", "3", ",", "2"}], "}"}]}], "}"}], ",", 
   RowBox[{"{", 
    RowBox[{
     RowBox[{"{", 
      RowBox[{"1", ",", "1", ",", "4"}], "}"}], ",", 
     RowBox[{"{", 
      RowBox[{"4", ",", "2", ",", "4"}], "}"}], ",", 
     RowBox[{"{", 
      RowBox[{"4", ",", "3", ",", "3"}], "}"}]}], "}"}], ",", 
   RowBox[{"{", 
    RowBox[{
     RowBox[{"{", 
      RowBox[{"1", ",", "1", ",", "4"}], "}"}], ",", 
     RowBox[{"{", 
      RowBox[{"4", ",", "2", ",", "4"}], "}"}], ",", 
     RowBox[{"{", 
      RowBox[{"4", ",", "3", ",", "4"}], "}"}]}], "}"}], ",", 
   RowBox[{"{", 
    RowBox[{
     RowBox[{"{", 
      RowBox[{"1", ",", "1", ",", "4"}], "}"}], ",", 
     RowBox[{"{", 
      RowBox[{"4", ",", "2", ",", "4"}], "}"}], ",", 
     RowBox[{"{", 
      RowBox[{"4", ",", "4", ",", "1"}], "}"}]}], "}"}], ",", 
   RowBox[{"{", 
    RowBox[{
     RowBox[{"{", 
      RowBox[{"1", ",", "1", ",", "4"}], "}"}], ",", 
     RowBox[{"{", 
      RowBox[{"4", ",", "2", ",", "4"}], "}"}], ",", 
     RowBox[{"{", 
      RowBox[{"4", ",", "4", ",", "3"}], "}"}]}], "}"}], ",", 
   RowBox[{"{", 
    RowBox[{
     RowBox[{"{", 
      RowBox[{"1", ",", "1", ",", "4"}], "}"}], ",", 
     RowBox[{"{", 
      RowBox[{"4", ",", "3", ",", "1"}], "}"}], ",", 
     RowBox[{"{", 
      RowBox[{"4", ",", "3", ",", "2"}], "}"}]}], "}"}], ",", 
   RowBox[{"{", 
    RowBox[{
     RowBox[{"{", 
      RowBox[{"1", ",", "1", ",", "4"}], "}"}], ",", 
     RowBox[{"{", 
      RowBox[{"4", ",", "3", ",", "1"}], "}"}], ",", 
     RowBox[{"{", 
      RowBox[{"4", ",", "3", ",", "4"}], "}"}]}], "}"}], ",", 
   RowBox[{"{", 
    RowBox[{
     RowBox[{"{", 
      RowBox[{"1", ",", "1", ",", "4"}], "}"}], ",", 
     RowBox[{"{", 
      RowBox[{"4", ",", "3", ",", "1"}], "}"}], ",", 
     RowBox[{"{", 
      RowBox[{"4", ",", "4", ",", "1"}], "}"}]}], "}"}], ",", 
   RowBox[{"{", 
    RowBox[{
     RowBox[{"{", 
      RowBox[{"1", ",", "1", ",", "4"}], "}"}], ",", 
     RowBox[{"{", 
      RowBox[{"4", ",", "3", ",", "1"}], "}"}], ",", 
     RowBox[{"{", 
      RowBox[{"4", ",", "4", ",", "2"}], "}"}]}], "}"}], ",", 
   RowBox[{"{", 
    RowBox[{
     RowBox[{"{", 
      RowBox[{"1", ",", "1", ",", "4"}], "}"}], ",", 
     RowBox[{"{", 
      RowBox[{"4", ",", "3", ",", "2"}], "}"}], ",", 
     RowBox[{"{", 
      RowBox[{"4", ",", "3", ",", "4"}], "}"}]}], "}"}], ",", 
   RowBox[{"{", 
    RowBox[{
     RowBox[{"{", 
      RowBox[{"1", ",", "1", ",", "4"}], "}"}], ",", 
     RowBox[{"{", 
      RowBox[{"4", ",", "3", ",", "2"}], "}"}], ",", 
     RowBox[{"{", 
      RowBox[{"4", ",", "4", ",", "1"}], "}"}]}], "}"}], ",", 
   RowBox[{"{", 
    RowBox[{
     RowBox[{"{", 
      RowBox[{"1", ",", "1", ",", "4"}], "}"}], ",", 
     RowBox[{"{", 
      RowBox[{"4", ",", "3", ",", "2"}], "}"}], ",", 
     RowBox[{"{", 
      RowBox[{"4", ",", "4", ",", "2"}], "}"}]}], "}"}], ",", 
   RowBox[{"{", 
    RowBox[{
     RowBox[{"{", 
      RowBox[{"1", ",", "1", ",", "4"}], "}"}], ",", 
     RowBox[{"{", 
      RowBox[{"4", ",", "3", ",", "4"}], "}"}], ",", 
     RowBox[{"{", 
      RowBox[{"4", ",", "4", ",", "1"}], "}"}]}], "}"}], ",", 
   RowBox[{"{", 
    RowBox[{
     RowBox[{"{", 
      RowBox[{"1", ",", "1", ",", "4"}], "}"}], ",", 
     RowBox[{"{", 
      RowBox[{"4", ",", "3", ",", "4"}], "}"}], ",", 
     RowBox[{"{", 
      RowBox[{"4", ",", "4", ",", "2"}], "}"}]}], "}"}], ",", 
   RowBox[{"{", 
    RowBox[{
     RowBox[{"{", 
      RowBox[{"1", ",", "1", ",", "4"}], "}"}], ",", 
     RowBox[{"{", 
      RowBox[{"4", ",", "4", ",", "1"}], "}"}], ",", 
     RowBox[{"{", 
      RowBox[{"4", ",", "4", ",", "2"}], "}"}]}], "}"}], ",", 
   RowBox[{"{", 
    RowBox[{
     RowBox[{"{", 
      RowBox[{"1", ",", "1", ",", "4"}], "}"}], ",", 
     RowBox[{"{", 
      RowBox[{"4", ",", "4", ",", "1"}], "}"}], ",", 
     RowBox[{"{", 
      RowBox[{"4", ",", "4", ",", "3"}], "}"}]}], "}"}], ",", 
   RowBox[{"{", 
    RowBox[{
     RowBox[{"{", 
      RowBox[{"1", ",", "1", ",", "4"}], "}"}], ",", 
     RowBox[{"{", 
      RowBox[{"4", ",", "4", ",", "2"}], "}"}], ",", 
     RowBox[{"{", 
      RowBox[{"4", ",", "4", ",", "3"}], "}"}]}], "}"}], ",", 
   RowBox[{"{", 
    RowBox[{
     RowBox[{"{", 
      RowBox[{"1", ",", "4", ",", "1"}], "}"}], ",", 
     RowBox[{"{", 
      RowBox[{"1", ",", "4", ",", "2"}], "}"}], ",", 
     RowBox[{"{", 
      RowBox[{"1", ",", "4", ",", "3"}], "}"}]}], "}"}], ",", 
   RowBox[{"{", 
    RowBox[{
     RowBox[{"{", 
      RowBox[{"1", ",", "4", ",", "1"}], "}"}], ",", 
     RowBox[{"{", 
      RowBox[{"1", ",", "4", ",", "2"}], "}"}], ",", 
     RowBox[{"{", 
      RowBox[{"1", ",", "4", ",", "4"}], "}"}]}], "}"}], ",", 
   RowBox[{"{", 
    RowBox[{
     RowBox[{"{", 
      RowBox[{"1", ",", "4", ",", "1"}], "}"}], ",", 
     RowBox[{"{", 
      RowBox[{"1", ",", "4", ",", "2"}], "}"}], ",", 
     RowBox[{"{", 
      RowBox[{"4", ",", "3", ",", "1"}], "}"}]}], "}"}], ",", 
   RowBox[{"{", 
    RowBox[{
     RowBox[{"{", 
      RowBox[{"1", ",", "4", ",", "1"}], "}"}], ",", 
     RowBox[{"{", 
      RowBox[{"1", ",", "4", ",", "2"}], "}"}], ",", 
     RowBox[{"{", 
      RowBox[{"4", ",", "3", ",", "2"}], "}"}]}], "}"}], ",", 
   RowBox[{"{", 
    RowBox[{
     RowBox[{"{", 
      RowBox[{"1", ",", "4", ",", "1"}], "}"}], ",", 
     RowBox[{"{", 
      RowBox[{"1", ",", "4", ",", "2"}], "}"}], ",", 
     RowBox[{"{", 
      RowBox[{"4", ",", "3", ",", "4"}], "}"}]}], "}"}], ",", 
   RowBox[{"{", 
    RowBox[{
     RowBox[{"{", 
      RowBox[{"1", ",", "4", ",", "1"}], "}"}], ",", 
     RowBox[{"{", 
      RowBox[{"1", ",", "4", ",", "2"}], "}"}], ",", 
     RowBox[{"{", 
      RowBox[{"4", ",", "4", ",", "1"}], "}"}]}], "}"}], ",", 
   RowBox[{"{", 
    RowBox[{
     RowBox[{"{", 
      RowBox[{"1", ",", "4", ",", "1"}], "}"}], ",", 
     RowBox[{"{", 
      RowBox[{"1", ",", "4", ",", "2"}], "}"}], ",", 
     RowBox[{"{", 
      RowBox[{"4", ",", "4", ",", "2"}], "}"}]}], "}"}], ",", 
   RowBox[{"{", 
    RowBox[{
     RowBox[{"{", 
      RowBox[{"1", ",", "4", ",", "1"}], "}"}], ",", 
     RowBox[{"{", 
      RowBox[{"1", ",", "4", ",", "2"}], "}"}], ",", 
     RowBox[{"{", 
      RowBox[{"4", ",", "4", ",", "3"}], "}"}]}], "}"}], ",", 
   RowBox[{"{", 
    RowBox[{
     RowBox[{"{", 
      RowBox[{"1", ",", "4", ",", "1"}], "}"}], ",", 
     RowBox[{"{", 
      RowBox[{"1", ",", "4", ",", "3"}], "}"}], ",", 
     RowBox[{"{", 
      RowBox[{"1", ",", "4", ",", "4"}], "}"}]}], "}"}], ",", 
   RowBox[{"{", 
    RowBox[{
     RowBox[{"{", 
      RowBox[{"1", ",", "4", ",", "1"}], "}"}], ",", 
     RowBox[{"{", 
      RowBox[{"1", ",", "4", ",", "3"}], "}"}], ",", 
     RowBox[{"{", 
      RowBox[{"4", ",", "2", ",", "1"}], "}"}]}], "}"}], ",", 
   RowBox[{"{", 
    RowBox[{
     RowBox[{"{", 
      RowBox[{"1", ",", "4", ",", "1"}], "}"}], ",", 
     RowBox[{"{", 
      RowBox[{"1", ",", "4", ",", "3"}], "}"}], ",", 
     RowBox[{"{", 
      RowBox[{"4", ",", "2", ",", "2"}], "}"}]}], "}"}], ",", 
   RowBox[{"{", 
    RowBox[{
     RowBox[{"{", 
      RowBox[{"1", ",", "4", ",", "1"}], "}"}], ",", 
     RowBox[{"{", 
      RowBox[{"1", ",", "4", ",", "3"}], "}"}], ",", 
     RowBox[{"{", 
      RowBox[{"4", ",", "2", ",", "4"}], "}"}]}], "}"}], ",", 
   RowBox[{"{", 
    RowBox[{
     RowBox[{"{", 
      RowBox[{"1", ",", "4", ",", "1"}], "}"}], ",", 
     RowBox[{"{", 
      RowBox[{"1", ",", "4", ",", "3"}], "}"}], ",", 
     RowBox[{"{", 
      RowBox[{"4", ",", "4", ",", "1"}], "}"}]}], "}"}], ",", 
   RowBox[{"{", 
    RowBox[{
     RowBox[{"{", 
      RowBox[{"1", ",", "4", ",", "1"}], "}"}], ",", 
     RowBox[{"{", 
      RowBox[{"1", ",", "4", ",", "3"}], "}"}], ",", 
     RowBox[{"{", 
      RowBox[{"4", ",", "4", ",", "2"}], "}"}]}], "}"}], ",", 
   RowBox[{"{", 
    RowBox[{
     RowBox[{"{", 
      RowBox[{"1", ",", "4", ",", "1"}], "}"}], ",", 
     RowBox[{"{", 
      RowBox[{"1", ",", "4", ",", "3"}], "}"}], ",", 
     RowBox[{"{", 
      RowBox[{"4", ",", "4", ",", "3"}], "}"}]}], "}"}], ",", 
   RowBox[{"{", 
    RowBox[{
     RowBox[{"{", 
      RowBox[{"1", ",", "4", ",", "1"}], "}"}], ",", 
     RowBox[{"{", 
      RowBox[{"1", ",", "4", ",", "4"}], "}"}], ",", 
     RowBox[{"{", 
      RowBox[{"4", ",", "2", ",", "1"}], "}"}]}], "}"}], ",", 
   RowBox[{"{", 
    RowBox[{
     RowBox[{"{", 
      RowBox[{"1", ",", "4", ",", "1"}], "}"}], ",", 
     RowBox[{"{", 
      RowBox[{"1", ",", "4", ",", "4"}], "}"}], ",", 
     RowBox[{"{", 
      RowBox[{"4", ",", "2", ",", "2"}], "}"}]}], "}"}], ",", 
   RowBox[{"{", 
    RowBox[{
     RowBox[{"{", 
      RowBox[{"1", ",", "4", ",", "1"}], "}"}], ",", 
     RowBox[{"{", 
      RowBox[{"1", ",", "4", ",", "4"}], "}"}], ",", 
     RowBox[{"{", 
      RowBox[{"4", ",", "2", ",", "4"}], "}"}]}], "}"}], ",", 
   RowBox[{"{", 
    RowBox[{
     RowBox[{"{", 
      RowBox[{"1", ",", "4", ",", "1"}], "}"}], ",", 
     RowBox[{"{", 
      RowBox[{"1", ",", "4", ",", "4"}], "}"}], ",", 
     RowBox[{"{", 
      RowBox[{"4", ",", "3", ",", "1"}], "}"}]}], "}"}], ",", 
   RowBox[{"{", 
    RowBox[{
     RowBox[{"{", 
      RowBox[{"1", ",", "4", ",", "1"}], "}"}], ",", 
     RowBox[{"{", 
      RowBox[{"1", ",", "4", ",", "4"}], "}"}], ",", 
     RowBox[{"{", 
      RowBox[{"4", ",", "3", ",", "2"}], "}"}]}], "}"}], ",", 
   RowBox[{"{", 
    RowBox[{
     RowBox[{"{", 
      RowBox[{"1", ",", "4", ",", "1"}], "}"}], ",", 
     RowBox[{"{", 
      RowBox[{"1", ",", "4", ",", "4"}], "}"}], ",", 
     RowBox[{"{", 
      RowBox[{"4", ",", "3", ",", "4"}], "}"}]}], "}"}], ",", 
   RowBox[{"{", 
    RowBox[{
     RowBox[{"{", 
      RowBox[{"1", ",", "4", ",", "1"}], "}"}], ",", 
     RowBox[{"{", 
      RowBox[{"4", ",", "2", ",", "1"}], "}"}], ",", 
     RowBox[{"{", 
      RowBox[{"4", ",", "2", ",", "2"}], "}"}]}], "}"}], ",", 
   RowBox[{"{", 
    RowBox[{
     RowBox[{"{", 
      RowBox[{"1", ",", "4", ",", "1"}], "}"}], ",", 
     RowBox[{"{", 
      RowBox[{"4", ",", "2", ",", "1"}], "}"}], ",", 
     RowBox[{"{", 
      RowBox[{"4", ",", "2", ",", "4"}], "}"}]}], "}"}], ",", 
   RowBox[{"{", 
    RowBox[{
     RowBox[{"{", 
      RowBox[{"1", ",", "4", ",", "1"}], "}"}], ",", 
     RowBox[{"{", 
      RowBox[{"4", ",", "2", ",", "1"}], "}"}], ",", 
     RowBox[{"{", 
      RowBox[{"4", ",", "3", ",", "1"}], "}"}]}], "}"}], ",", 
   RowBox[{"{", 
    RowBox[{
     RowBox[{"{", 
      RowBox[{"1", ",", "4", ",", "1"}], "}"}], ",", 
     RowBox[{"{", 
      RowBox[{"4", ",", "2", ",", "1"}], "}"}], ",", 
     RowBox[{"{", 
      RowBox[{"4", ",", "3", ",", "2"}], "}"}]}], "}"}], ",", 
   RowBox[{"{", 
    RowBox[{
     RowBox[{"{", 
      RowBox[{"1", ",", "4", ",", "1"}], "}"}], ",", 
     RowBox[{"{", 
      RowBox[{"4", ",", "2", ",", "1"}], "}"}], ",", 
     RowBox[{"{", 
      RowBox[{"4", ",", "3", ",", "4"}], "}"}]}], "}"}], ",", 
   RowBox[{"{", 
    RowBox[{
     RowBox[{"{", 
      RowBox[{"1", ",", "4", ",", "1"}], "}"}], ",", 
     RowBox[{"{", 
      RowBox[{"4", ",", "2", ",", "1"}], "}"}], ",", 
     RowBox[{"{", 
      RowBox[{"4", ",", "4", ",", "1"}], "}"}]}], "}"}], ",", 
   RowBox[{"{", 
    RowBox[{
     RowBox[{"{", 
      RowBox[{"1", ",", "4", ",", "1"}], "}"}], ",", 
     RowBox[{"{", 
      RowBox[{"4", ",", "2", ",", "1"}], "}"}], ",", 
     RowBox[{"{", 
      RowBox[{"4", ",", "4", ",", "3"}], "}"}]}], "}"}], ",", 
   RowBox[{"{", 
    RowBox[{
     RowBox[{"{", 
      RowBox[{"1", ",", "4", ",", "1"}], "}"}], ",", 
     RowBox[{"{", 
      RowBox[{"4", ",", "2", ",", "2"}], "}"}], ",", 
     RowBox[{"{", 
      RowBox[{"4", ",", "2", ",", "4"}], "}"}]}], "}"}], ",", 
   RowBox[{"{", 
    RowBox[{
     RowBox[{"{", 
      RowBox[{"1", ",", "4", ",", "1"}], "}"}], ",", 
     RowBox[{"{", 
      RowBox[{"4", ",", "2", ",", "2"}], "}"}], ",", 
     RowBox[{"{", 
      RowBox[{"4", ",", "3", ",", "1"}], "}"}]}], "}"}], ",", 
   RowBox[{"{", 
    RowBox[{
     RowBox[{"{", 
      RowBox[{"1", ",", "4", ",", "1"}], "}"}], ",", 
     RowBox[{"{", 
      RowBox[{"4", ",", "2", ",", "2"}], "}"}], ",", 
     RowBox[{"{", 
      RowBox[{"4", ",", "3", ",", "2"}], "}"}]}], "}"}], ",", 
   RowBox[{"{", 
    RowBox[{
     RowBox[{"{", 
      RowBox[{"1", ",", "4", ",", "1"}], "}"}], ",", 
     RowBox[{"{", 
      RowBox[{"4", ",", "2", ",", "2"}], "}"}], ",", 
     RowBox[{"{", 
      RowBox[{"4", ",", "3", ",", "4"}], "}"}]}], "}"}], ",", 
   RowBox[{"{", 
    RowBox[{
     RowBox[{"{", 
      RowBox[{"1", ",", "4", ",", "1"}], "}"}], ",", 
     RowBox[{"{", 
      RowBox[{"4", ",", "2", ",", "2"}], "}"}], ",", 
     RowBox[{"{", 
      RowBox[{"4", ",", "4", ",", "1"}], "}"}]}], "}"}], ",", 
   RowBox[{"{", 
    RowBox[{
     RowBox[{"{", 
      RowBox[{"1", ",", "4", ",", "1"}], "}"}], ",", 
     RowBox[{"{", 
      RowBox[{"4", ",", "2", ",", "2"}], "}"}], ",", 
     RowBox[{"{", 
      RowBox[{"4", ",", "4", ",", "2"}], "}"}]}], "}"}], ",", 
   RowBox[{"{", 
    RowBox[{
     RowBox[{"{", 
      RowBox[{"1", ",", "4", ",", "1"}], "}"}], ",", 
     RowBox[{"{", 
      RowBox[{"4", ",", "2", ",", "2"}], "}"}], ",", 
     RowBox[{"{", 
      RowBox[{"4", ",", "4", ",", "3"}], "}"}]}], "}"}], ",", 
   RowBox[{"{", 
    RowBox[{
     RowBox[{"{", 
      RowBox[{"1", ",", "4", ",", "1"}], "}"}], ",", 
     RowBox[{"{", 
      RowBox[{"4", ",", "2", ",", "4"}], "}"}], ",", 
     RowBox[{"{", 
      RowBox[{"4", ",", "3", ",", "1"}], "}"}]}], "}"}], ",", 
   RowBox[{"{", 
    RowBox[{
     RowBox[{"{", 
      RowBox[{"1", ",", "4", ",", "1"}], "}"}], ",", 
     RowBox[{"{", 
      RowBox[{"4", ",", "2", ",", "4"}], "}"}], ",", 
     RowBox[{"{", 
      RowBox[{"4", ",", "3", ",", "2"}], "}"}]}], "}"}], ",", 
   RowBox[{"{", 
    RowBox[{
     RowBox[{"{", 
      RowBox[{"1", ",", "4", ",", "1"}], "}"}], ",", 
     RowBox[{"{", 
      RowBox[{"4", ",", "2", ",", "4"}], "}"}], ",", 
     RowBox[{"{", 
      RowBox[{"4", ",", "3", ",", "4"}], "}"}]}], "}"}], ",", 
   RowBox[{"{", 
    RowBox[{
     RowBox[{"{", 
      RowBox[{"1", ",", "4", ",", "1"}], "}"}], ",", 
     RowBox[{"{", 
      RowBox[{"4", ",", "2", ",", "4"}], "}"}], ",", 
     RowBox[{"{", 
      RowBox[{"4", ",", "4", ",", "1"}], "}"}]}], "}"}], ",", 
   RowBox[{"{", 
    RowBox[{
     RowBox[{"{", 
      RowBox[{"1", ",", "4", ",", "1"}], "}"}], ",", 
     RowBox[{"{", 
      RowBox[{"4", ",", "2", ",", "4"}], "}"}], ",", 
     RowBox[{"{", 
      RowBox[{"4", ",", "4", ",", "3"}], "}"}]}], "}"}], ",", 
   RowBox[{"{", 
    RowBox[{
     RowBox[{"{", 
      RowBox[{"1", ",", "4", ",", "1"}], "}"}], ",", 
     RowBox[{"{", 
      RowBox[{"4", ",", "3", ",", "1"}], "}"}], ",", 
     RowBox[{"{", 
      RowBox[{"4", ",", "3", ",", "2"}], "}"}]}], "}"}], ",", 
   RowBox[{"{", 
    RowBox[{
     RowBox[{"{", 
      RowBox[{"1", ",", "4", ",", "1"}], "}"}], ",", 
     RowBox[{"{", 
      RowBox[{"4", ",", "3", ",", "1"}], "}"}], ",", 
     RowBox[{"{", 
      RowBox[{"4", ",", "3", ",", "4"}], "}"}]}], "}"}], ",", 
   RowBox[{"{", 
    RowBox[{
     RowBox[{"{", 
      RowBox[{"1", ",", "4", ",", "1"}], "}"}], ",", 
     RowBox[{"{", 
      RowBox[{"4", ",", "3", ",", "1"}], "}"}], ",", 
     RowBox[{"{", 
      RowBox[{"4", ",", "4", ",", "1"}], "}"}]}], "}"}], ",", 
   RowBox[{"{", 
    RowBox[{
     RowBox[{"{", 
      RowBox[{"1", ",", "4", ",", "1"}], "}"}], ",", 
     RowBox[{"{", 
      RowBox[{"4", ",", "3", ",", "1"}], "}"}], ",", 
     RowBox[{"{", 
      RowBox[{"4", ",", "4", ",", "2"}], "}"}]}], "}"}], ",", 
   RowBox[{"{", 
    RowBox[{
     RowBox[{"{", 
      RowBox[{"1", ",", "4", ",", "1"}], "}"}], ",", 
     RowBox[{"{", 
      RowBox[{"4", ",", "3", ",", "2"}], "}"}], ",", 
     RowBox[{"{", 
      RowBox[{"4", ",", "3", ",", "4"}], "}"}]}], "}"}], ",", 
   RowBox[{"{", 
    RowBox[{
     RowBox[{"{", 
      RowBox[{"1", ",", "4", ",", "1"}], "}"}], ",", 
     RowBox[{"{", 
      RowBox[{"4", ",", "3", ",", "2"}], "}"}], ",", 
     RowBox[{"{", 
      RowBox[{"4", ",", "4", ",", "1"}], "}"}]}], "}"}], ",", 
   RowBox[{"{", 
    RowBox[{
     RowBox[{"{", 
      RowBox[{"1", ",", "4", ",", "1"}], "}"}], ",", 
     RowBox[{"{", 
      RowBox[{"4", ",", "3", ",", "2"}], "}"}], ",", 
     RowBox[{"{", 
      RowBox[{"4", ",", "4", ",", "2"}], "}"}]}], "}"}], ",", 
   RowBox[{"{", 
    RowBox[{
     RowBox[{"{", 
      RowBox[{"1", ",", "4", ",", "1"}], "}"}], ",", 
     RowBox[{"{", 
      RowBox[{"4", ",", "3", ",", "2"}], "}"}], ",", 
     RowBox[{"{", 
      RowBox[{"4", ",", "4", ",", "3"}], "}"}]}], "}"}], ",", 
   RowBox[{"{", 
    RowBox[{
     RowBox[{"{", 
      RowBox[{"1", ",", "4", ",", "1"}], "}"}], ",", 
     RowBox[{"{", 
      RowBox[{"4", ",", "3", ",", "4"}], "}"}], ",", 
     RowBox[{"{", 
      RowBox[{"4", ",", "4", ",", "1"}], "}"}]}], "}"}], ",", 
   RowBox[{"{", 
    RowBox[{
     RowBox[{"{", 
      RowBox[{"1", ",", "4", ",", "1"}], "}"}], ",", 
     RowBox[{"{", 
      RowBox[{"4", ",", "3", ",", "4"}], "}"}], ",", 
     RowBox[{"{", 
      RowBox[{"4", ",", "4", ",", "2"}], "}"}]}], "}"}], ",", 
   RowBox[{"{", 
    RowBox[{
     RowBox[{"{", 
      RowBox[{"1", ",", "4", ",", "1"}], "}"}], ",", 
     RowBox[{"{", 
      RowBox[{"4", ",", "4", ",", "1"}], "}"}], ",", 
     RowBox[{"{", 
      RowBox[{"4", ",", "4", ",", "2"}], "}"}]}], "}"}], ",", 
   RowBox[{"{", 
    RowBox[{
     RowBox[{"{", 
      RowBox[{"1", ",", "4", ",", "1"}], "}"}], ",", 
     RowBox[{"{", 
      RowBox[{"4", ",", "4", ",", "1"}], "}"}], ",", 
     RowBox[{"{", 
      RowBox[{"4", ",", "4", ",", "3"}], "}"}]}], "}"}], ",", 
   RowBox[{"{", 
    RowBox[{
     RowBox[{"{", 
      RowBox[{"1", ",", "4", ",", "1"}], "}"}], ",", 
     RowBox[{"{", 
      RowBox[{"4", ",", "4", ",", "2"}], "}"}], ",", 
     RowBox[{"{", 
      RowBox[{"4", ",", "4", ",", "3"}], "}"}]}], "}"}], ",", 
   RowBox[{"{", 
    RowBox[{
     RowBox[{"{", 
      RowBox[{"1", ",", "4", ",", "2"}], "}"}], ",", 
     RowBox[{"{", 
      RowBox[{"1", ",", "4", ",", "3"}], "}"}], ",", 
     RowBox[{"{", 
      RowBox[{"1", ",", "4", ",", "4"}], "}"}]}], "}"}], ",", 
   RowBox[{"{", 
    RowBox[{
     RowBox[{"{", 
      RowBox[{"1", ",", "4", ",", "2"}], "}"}], ",", 
     RowBox[{"{", 
      RowBox[{"1", ",", "4", ",", "3"}], "}"}], ",", 
     RowBox[{"{", 
      RowBox[{"2", ",", "2", ",", "4"}], "}"}]}], "}"}], ",", 
   RowBox[{"{", 
    RowBox[{
     RowBox[{"{", 
      RowBox[{"1", ",", "4", ",", "2"}], "}"}], ",", 
     RowBox[{"{", 
      RowBox[{"1", ",", "4", ",", "3"}], "}"}], ",", 
     RowBox[{"{", 
      RowBox[{"2", ",", "4", ",", "2"}], "}"}]}], "}"}], ",", 
   RowBox[{"{", 
    RowBox[{
     RowBox[{"{", 
      RowBox[{"1", ",", "4", ",", "2"}], "}"}], ",", 
     RowBox[{"{", 
      RowBox[{"1", ",", "4", ",", "3"}], "}"}], ",", 
     RowBox[{"{", 
      RowBox[{"2", ",", "4", ",", "3"}], "}"}]}], "}"}], ",", 
   RowBox[{"{", 
    RowBox[{
     RowBox[{"{", 
      RowBox[{"1", ",", "4", ",", "2"}], "}"}], ",", 
     RowBox[{"{", 
      RowBox[{"1", ",", "4", ",", "3"}], "}"}], ",", 
     RowBox[{"{", 
      RowBox[{"2", ",", "4", ",", "4"}], "}"}]}], "}"}], ",", 
   RowBox[{"{", 
    RowBox[{
     RowBox[{"{", 
      RowBox[{"1", ",", "4", ",", "2"}], "}"}], ",", 
     RowBox[{"{", 
      RowBox[{"1", ",", "4", ",", "3"}], "}"}], ",", 
     RowBox[{"{", 
      RowBox[{"4", ",", "1", ",", "1"}], "}"}]}], "}"}], ",", 
   RowBox[{"{", 
    RowBox[{
     RowBox[{"{", 
      RowBox[{"1", ",", "4", ",", "2"}], "}"}], ",", 
     RowBox[{"{", 
      RowBox[{"1", ",", "4", ",", "3"}], "}"}], ",", 
     RowBox[{"{", 
      RowBox[{"4", ",", "2", ",", "2"}], "}"}]}], "}"}], ",", 
   RowBox[{"{", 
    RowBox[{
     RowBox[{"{", 
      RowBox[{"1", ",", "4", ",", "2"}], "}"}], ",", 
     RowBox[{"{", 
      RowBox[{"1", ",", "4", ",", "3"}], "}"}], ",", 
     RowBox[{"{", 
      RowBox[{"4", ",", "3", ",", "2"}], "}"}]}], "}"}], ",", 
   RowBox[{"{", 
    RowBox[{
     RowBox[{"{", 
      RowBox[{"1", ",", "4", ",", "2"}], "}"}], ",", 
     RowBox[{"{", 
      RowBox[{"1", ",", "4", ",", "3"}], "}"}], ",", 
     RowBox[{"{", 
      RowBox[{"4", ",", "4", ",", "1"}], "}"}]}], "}"}], ",", 
   RowBox[{"{", 
    RowBox[{
     RowBox[{"{", 
      RowBox[{"1", ",", "4", ",", "2"}], "}"}], ",", 
     RowBox[{"{", 
      RowBox[{"1", ",", "4", ",", "3"}], "}"}], ",", 
     RowBox[{"{", 
      RowBox[{"4", ",", "4", ",", "2"}], "}"}]}], "}"}], ",", 
   RowBox[{"{", 
    RowBox[{
     RowBox[{"{", 
      RowBox[{"1", ",", "4", ",", "2"}], "}"}], ",", 
     RowBox[{"{", 
      RowBox[{"1", ",", "4", ",", "3"}], "}"}], ",", 
     RowBox[{"{", 
      RowBox[{"4", ",", "4", ",", "3"}], "}"}]}], "}"}], ",", 
   RowBox[{"{", 
    RowBox[{
     RowBox[{"{", 
      RowBox[{"1", ",", "4", ",", "2"}], "}"}], ",", 
     RowBox[{"{", 
      RowBox[{"1", ",", "4", ",", "4"}], "}"}], ",", 
     RowBox[{"{", 
      RowBox[{"2", ",", "2", ",", "4"}], "}"}]}], "}"}], ",", 
   RowBox[{"{", 
    RowBox[{
     RowBox[{"{", 
      RowBox[{"1", ",", "4", ",", "2"}], "}"}], ",", 
     RowBox[{"{", 
      RowBox[{"1", ",", "4", ",", "4"}], "}"}], ",", 
     RowBox[{"{", 
      RowBox[{"2", ",", "4", ",", "2"}], "}"}]}], "}"}], ",", 
   RowBox[{"{", 
    RowBox[{
     RowBox[{"{", 
      RowBox[{"1", ",", "4", ",", "2"}], "}"}], ",", 
     RowBox[{"{", 
      RowBox[{"1", ",", "4", ",", "4"}], "}"}], ",", 
     RowBox[{"{", 
      RowBox[{"2", ",", "4", ",", "3"}], "}"}]}], "}"}], ",", 
   RowBox[{"{", 
    RowBox[{
     RowBox[{"{", 
      RowBox[{"1", ",", "4", ",", "2"}], "}"}], ",", 
     RowBox[{"{", 
      RowBox[{"1", ",", "4", ",", "4"}], "}"}], ",", 
     RowBox[{"{", 
      RowBox[{"2", ",", "4", ",", "4"}], "}"}]}], "}"}], ",", 
   RowBox[{"{", 
    RowBox[{
     RowBox[{"{", 
      RowBox[{"1", ",", "4", ",", "2"}], "}"}], ",", 
     RowBox[{"{", 
      RowBox[{"1", ",", "4", ",", "4"}], "}"}], ",", 
     RowBox[{"{", 
      RowBox[{"4", ",", "1", ",", "1"}], "}"}]}], "}"}], ",", 
   RowBox[{"{", 
    RowBox[{
     RowBox[{"{", 
      RowBox[{"1", ",", "4", ",", "2"}], "}"}], ",", 
     RowBox[{"{", 
      RowBox[{"1", ",", "4", ",", "4"}], "}"}], ",", 
     RowBox[{"{", 
      RowBox[{"4", ",", "2", ",", "2"}], "}"}]}], "}"}], ",", 
   RowBox[{"{", 
    RowBox[{
     RowBox[{"{", 
      RowBox[{"1", ",", "4", ",", "2"}], "}"}], ",", 
     RowBox[{"{", 
      RowBox[{"1", ",", "4", ",", "4"}], "}"}], ",", 
     RowBox[{"{", 
      RowBox[{"4", ",", "3", ",", "1"}], "}"}]}], "}"}], ",", 
   RowBox[{"{", 
    RowBox[{
     RowBox[{"{", 
      RowBox[{"1", ",", "4", ",", "2"}], "}"}], ",", 
     RowBox[{"{", 
      RowBox[{"1", ",", "4", ",", "4"}], "}"}], ",", 
     RowBox[{"{", 
      RowBox[{"4", ",", "3", ",", "2"}], "}"}]}], "}"}], ",", 
   RowBox[{"{", 
    RowBox[{
     RowBox[{"{", 
      RowBox[{"1", ",", "4", ",", "2"}], "}"}], ",", 
     RowBox[{"{", 
      RowBox[{"1", ",", "4", ",", "4"}], "}"}], ",", 
     RowBox[{"{", 
      RowBox[{"4", ",", "3", ",", "4"}], "}"}]}], "}"}], ",", 
   RowBox[{"{", 
    RowBox[{
     RowBox[{"{", 
      RowBox[{"1", ",", "4", ",", "2"}], "}"}], ",", 
     RowBox[{"{", 
      RowBox[{"1", ",", "4", ",", "4"}], "}"}], ",", 
     RowBox[{"{", 
      RowBox[{"4", ",", "4", ",", "2"}], "}"}]}], "}"}], ",", 
   RowBox[{"{", 
    RowBox[{
     RowBox[{"{", 
      RowBox[{"1", ",", "4", ",", "2"}], "}"}], ",", 
     RowBox[{"{", 
      RowBox[{"1", ",", "4", ",", "4"}], "}"}], ",", 
     RowBox[{"{", 
      RowBox[{"4", ",", "4", ",", "3"}], "}"}]}], "}"}], ",", 
   RowBox[{"{", 
    RowBox[{
     RowBox[{"{", 
      RowBox[{"1", ",", "4", ",", "2"}], "}"}], ",", 
     RowBox[{"{", 
      RowBox[{"2", ",", "2", ",", "4"}], "}"}], ",", 
     RowBox[{"{", 
      RowBox[{"4", ",", "3", ",", "2"}], "}"}]}], "}"}], ",", 
   RowBox[{"{", 
    RowBox[{
     RowBox[{"{", 
      RowBox[{"1", ",", "4", ",", "2"}], "}"}], ",", 
     RowBox[{"{", 
      RowBox[{"2", ",", "2", ",", "4"}], "}"}], ",", 
     RowBox[{"{", 
      RowBox[{"4", ",", "3", ",", "4"}], "}"}]}], "}"}], ",", 
   RowBox[{"{", 
    RowBox[{
     RowBox[{"{", 
      RowBox[{"1", ",", "4", ",", "2"}], "}"}], ",", 
     RowBox[{"{", 
      RowBox[{"2", ",", "2", ",", "4"}], "}"}], ",", 
     RowBox[{"{", 
      RowBox[{"4", ",", "4", ",", "2"}], "}"}]}], "}"}], ",", 
   RowBox[{"{", 
    RowBox[{
     RowBox[{"{", 
      RowBox[{"1", ",", "4", ",", "2"}], "}"}], ",", 
     RowBox[{"{", 
      RowBox[{"2", ",", "2", ",", "4"}], "}"}], ",", 
     RowBox[{"{", 
      RowBox[{"4", ",", "4", ",", "3"}], "}"}]}], "}"}], ",", 
   RowBox[{"{", 
    RowBox[{
     RowBox[{"{", 
      RowBox[{"1", ",", "4", ",", "2"}], "}"}], ",", 
     RowBox[{"{", 
      RowBox[{"2", ",", "4", ",", "2"}], "}"}], ",", 
     RowBox[{"{", 
      RowBox[{"2", ",", "4", ",", "3"}], "}"}]}], "}"}], ",", 
   RowBox[{"{", 
    RowBox[{
     RowBox[{"{", 
      RowBox[{"1", ",", "4", ",", "2"}], "}"}], ",", 
     RowBox[{"{", 
      RowBox[{"2", ",", "4", ",", "2"}], "}"}], ",", 
     RowBox[{"{", 
      RowBox[{"2", ",", "4", ",", "4"}], "}"}]}], "}"}], ",", 
   RowBox[{"{", 
    RowBox[{
     RowBox[{"{", 
      RowBox[{"1", ",", "4", ",", "2"}], "}"}], ",", 
     RowBox[{"{", 
      RowBox[{"2", ",", "4", ",", "2"}], "}"}], ",", 
     RowBox[{"{", 
      RowBox[{"4", ",", "3", ",", "2"}], "}"}]}], "}"}], ",", 
   RowBox[{"{", 
    RowBox[{
     RowBox[{"{", 
      RowBox[{"1", ",", "4", ",", "2"}], "}"}], ",", 
     RowBox[{"{", 
      RowBox[{"2", ",", "4", ",", "2"}], "}"}], ",", 
     RowBox[{"{", 
      RowBox[{"4", ",", "3", ",", "4"}], "}"}]}], "}"}], ",", 
   RowBox[{"{", 
    RowBox[{
     RowBox[{"{", 
      RowBox[{"1", ",", "4", ",", "2"}], "}"}], ",", 
     RowBox[{"{", 
      RowBox[{"2", ",", "4", ",", "2"}], "}"}], ",", 
     RowBox[{"{", 
      RowBox[{"4", ",", "4", ",", "2"}], "}"}]}], "}"}], ",", 
   RowBox[{"{", 
    RowBox[{
     RowBox[{"{", 
      RowBox[{"1", ",", "4", ",", "2"}], "}"}], ",", 
     RowBox[{"{", 
      RowBox[{"2", ",", "4", ",", "2"}], "}"}], ",", 
     RowBox[{"{", 
      RowBox[{"4", ",", "4", ",", "3"}], "}"}]}], "}"}], ",", 
   RowBox[{"{", 
    RowBox[{
     RowBox[{"{", 
      RowBox[{"1", ",", "4", ",", "2"}], "}"}], ",", 
     RowBox[{"{", 
      RowBox[{"2", ",", "4", ",", "3"}], "}"}], ",", 
     RowBox[{"{", 
      RowBox[{"2", ",", "4", ",", "4"}], "}"}]}], "}"}], ",", 
   RowBox[{"{", 
    RowBox[{
     RowBox[{"{", 
      RowBox[{"1", ",", "4", ",", "2"}], "}"}], ",", 
     RowBox[{"{", 
      RowBox[{"2", ",", "4", ",", "4"}], "}"}], ",", 
     RowBox[{"{", 
      RowBox[{"4", ",", "3", ",", "2"}], "}"}]}], "}"}], ",", 
   RowBox[{"{", 
    RowBox[{
     RowBox[{"{", 
      RowBox[{"1", ",", "4", ",", "2"}], "}"}], ",", 
     RowBox[{"{", 
      RowBox[{"2", ",", "4", ",", "4"}], "}"}], ",", 
     RowBox[{"{", 
      RowBox[{"4", ",", "3", ",", "4"}], "}"}]}], "}"}], ",", 
   RowBox[{"{", 
    RowBox[{
     RowBox[{"{", 
      RowBox[{"1", ",", "4", ",", "2"}], "}"}], ",", 
     RowBox[{"{", 
      RowBox[{"4", ",", "1", ",", "1"}], "}"}], ",", 
     RowBox[{"{", 
      RowBox[{"4", ",", "3", ",", "1"}], "}"}]}], "}"}], ",", 
   RowBox[{"{", 
    RowBox[{
     RowBox[{"{", 
      RowBox[{"1", ",", "4", ",", "2"}], "}"}], ",", 
     RowBox[{"{", 
      RowBox[{"4", ",", "1", ",", "1"}], "}"}], ",", 
     RowBox[{"{", 
      RowBox[{"4", ",", "3", ",", "2"}], "}"}]}], "}"}], ",", 
   RowBox[{"{", 
    RowBox[{
     RowBox[{"{", 
      RowBox[{"1", ",", "4", ",", "2"}], "}"}], ",", 
     RowBox[{"{", 
      RowBox[{"4", ",", "1", ",", "1"}], "}"}], ",", 
     RowBox[{"{", 
      RowBox[{"4", ",", "3", ",", "4"}], "}"}]}], "}"}], ",", 
   RowBox[{"{", 
    RowBox[{
     RowBox[{"{", 
      RowBox[{"1", ",", "4", ",", "2"}], "}"}], ",", 
     RowBox[{"{", 
      RowBox[{"4", ",", "1", ",", "1"}], "}"}], ",", 
     RowBox[{"{", 
      RowBox[{"4", ",", "4", ",", "2"}], "}"}]}], "}"}], ",", 
   RowBox[{"{", 
    RowBox[{
     RowBox[{"{", 
      RowBox[{"1", ",", "4", ",", "2"}], "}"}], ",", 
     RowBox[{"{", 
      RowBox[{"4", ",", "1", ",", "1"}], "}"}], ",", 
     RowBox[{"{", 
      RowBox[{"4", ",", "4", ",", "3"}], "}"}]}], "}"}], ",", 
   RowBox[{"{", 
    RowBox[{
     RowBox[{"{", 
      RowBox[{"1", ",", "4", ",", "2"}], "}"}], ",", 
     RowBox[{"{", 
      RowBox[{"4", ",", "2", ",", "2"}], "}"}], ",", 
     RowBox[{"{", 
      RowBox[{"4", ",", "3", ",", "2"}], "}"}]}], "}"}], ",", 
   RowBox[{"{", 
    RowBox[{
     RowBox[{"{", 
      RowBox[{"1", ",", "4", ",", "2"}], "}"}], ",", 
     RowBox[{"{", 
      RowBox[{"4", ",", "2", ",", "2"}], "}"}], ",", 
     RowBox[{"{", 
      RowBox[{"4", ",", "3", ",", "4"}], "}"}]}], "}"}], ",", 
   RowBox[{"{", 
    RowBox[{
     RowBox[{"{", 
      RowBox[{"1", ",", "4", ",", "2"}], "}"}], ",", 
     RowBox[{"{", 
      RowBox[{"4", ",", "2", ",", "2"}], "}"}], ",", 
     RowBox[{"{", 
      RowBox[{"4", ",", "4", ",", "2"}], "}"}]}], "}"}], ",", 
   RowBox[{"{", 
    RowBox[{
     RowBox[{"{", 
      RowBox[{"1", ",", "4", ",", "2"}], "}"}], ",", 
     RowBox[{"{", 
      RowBox[{"4", ",", "2", ",", "2"}], "}"}], ",", 
     RowBox[{"{", 
      RowBox[{"4", ",", "4", ",", "3"}], "}"}]}], "}"}], ",", 
   RowBox[{"{", 
    RowBox[{
     RowBox[{"{", 
      RowBox[{"1", ",", "4", ",", "2"}], "}"}], ",", 
     RowBox[{"{", 
      RowBox[{"4", ",", "3", ",", "1"}], "}"}], ",", 
     RowBox[{"{", 
      RowBox[{"4", ",", "3", ",", "2"}], "}"}]}], "}"}], ",", 
   RowBox[{"{", 
    RowBox[{
     RowBox[{"{", 
      RowBox[{"1", ",", "4", ",", "2"}], "}"}], ",", 
     RowBox[{"{", 
      RowBox[{"4", ",", "3", ",", "1"}], "}"}], ",", 
     RowBox[{"{", 
      RowBox[{"4", ",", "3", ",", "4"}], "}"}]}], "}"}], ",", 
   RowBox[{"{", 
    RowBox[{
     RowBox[{"{", 
      RowBox[{"1", ",", "4", ",", "2"}], "}"}], ",", 
     RowBox[{"{", 
      RowBox[{"4", ",", "3", ",", "1"}], "}"}], ",", 
     RowBox[{"{", 
      RowBox[{"4", ",", "4", ",", "1"}], "}"}]}], "}"}], ",", 
   RowBox[{"{", 
    RowBox[{
     RowBox[{"{", 
      RowBox[{"1", ",", "4", ",", "2"}], "}"}], ",", 
     RowBox[{"{", 
      RowBox[{"4", ",", "3", ",", "1"}], "}"}], ",", 
     RowBox[{"{", 
      RowBox[{"4", ",", "4", ",", "2"}], "}"}]}], "}"}], ",", 
   RowBox[{"{", 
    RowBox[{
     RowBox[{"{", 
      RowBox[{"1", ",", "4", ",", "2"}], "}"}], ",", 
     RowBox[{"{", 
      RowBox[{"4", ",", "3", ",", "2"}], "}"}], ",", 
     RowBox[{"{", 
      RowBox[{"4", ",", "3", ",", "4"}], "}"}]}], "}"}], ",", 
   RowBox[{"{", 
    RowBox[{
     RowBox[{"{", 
      RowBox[{"1", ",", "4", ",", "2"}], "}"}], ",", 
     RowBox[{"{", 
      RowBox[{"4", ",", "3", ",", "2"}], "}"}], ",", 
     RowBox[{"{", 
      RowBox[{"4", ",", "4", ",", "1"}], "}"}]}], "}"}], ",", 
   RowBox[{"{", 
    RowBox[{
     RowBox[{"{", 
      RowBox[{"1", ",", "4", ",", "2"}], "}"}], ",", 
     RowBox[{"{", 
      RowBox[{"4", ",", "3", ",", "2"}], "}"}], ",", 
     RowBox[{"{", 
      RowBox[{"4", ",", "4", ",", "2"}], "}"}]}], "}"}], ",", 
   RowBox[{"{", 
    RowBox[{
     RowBox[{"{", 
      RowBox[{"1", ",", "4", ",", "2"}], "}"}], ",", 
     RowBox[{"{", 
      RowBox[{"4", ",", "3", ",", "2"}], "}"}], ",", 
     RowBox[{"{", 
      RowBox[{"4", ",", "4", ",", "3"}], "}"}]}], "}"}], ",", 
   RowBox[{"{", 
    RowBox[{
     RowBox[{"{", 
      RowBox[{"1", ",", "4", ",", "2"}], "}"}], ",", 
     RowBox[{"{", 
      RowBox[{"4", ",", "3", ",", "4"}], "}"}], ",", 
     RowBox[{"{", 
      RowBox[{"4", ",", "4", ",", "1"}], "}"}]}], "}"}], ",", 
   RowBox[{"{", 
    RowBox[{
     RowBox[{"{", 
      RowBox[{"1", ",", "4", ",", "2"}], "}"}], ",", 
     RowBox[{"{", 
      RowBox[{"4", ",", "3", ",", "4"}], "}"}], ",", 
     RowBox[{"{", 
      RowBox[{"4", ",", "4", ",", "2"}], "}"}]}], "}"}], ",", 
   RowBox[{"{", 
    RowBox[{
     RowBox[{"{", 
      RowBox[{"1", ",", "4", ",", "2"}], "}"}], ",", 
     RowBox[{"{", 
      RowBox[{"4", ",", "4", ",", "1"}], "}"}], ",", 
     RowBox[{"{", 
      RowBox[{"4", ",", "4", ",", "2"}], "}"}]}], "}"}], ",", 
   RowBox[{"{", 
    RowBox[{
     RowBox[{"{", 
      RowBox[{"1", ",", "4", ",", "2"}], "}"}], ",", 
     RowBox[{"{", 
      RowBox[{"4", ",", "4", ",", "1"}], "}"}], ",", 
     RowBox[{"{", 
      RowBox[{"4", ",", "4", ",", "3"}], "}"}]}], "}"}], ",", 
   RowBox[{"{", 
    RowBox[{
     RowBox[{"{", 
      RowBox[{"1", ",", "4", ",", "2"}], "}"}], ",", 
     RowBox[{"{", 
      RowBox[{"4", ",", "4", ",", "2"}], "}"}], ",", 
     RowBox[{"{", 
      RowBox[{"4", ",", "4", ",", "3"}], "}"}]}], "}"}], ",", 
   RowBox[{"{", 
    RowBox[{
     RowBox[{"{", 
      RowBox[{"1", ",", "4", ",", "3"}], "}"}], ",", 
     RowBox[{"{", 
      RowBox[{"1", ",", "4", ",", "4"}], "}"}], ",", 
     RowBox[{"{", 
      RowBox[{"2", ",", "1", ",", "4"}], "}"}]}], "}"}], ",", 
   RowBox[{"{", 
    RowBox[{
     RowBox[{"{", 
      RowBox[{"1", ",", "4", ",", "3"}], "}"}], ",", 
     RowBox[{"{", 
      RowBox[{"1", ",", "4", ",", "4"}], "}"}], ",", 
     RowBox[{"{", 
      RowBox[{"2", ",", "2", ",", "4"}], "}"}]}], "}"}], ",", 
   RowBox[{"{", 
    RowBox[{
     RowBox[{"{", 
      RowBox[{"1", ",", "4", ",", "3"}], "}"}], ",", 
     RowBox[{"{", 
      RowBox[{"1", ",", "4", ",", "4"}], "}"}], ",", 
     RowBox[{"{", 
      RowBox[{"2", ",", "4", ",", "2"}], "}"}]}], "}"}], ",", 
   RowBox[{"{", 
    RowBox[{
     RowBox[{"{", 
      RowBox[{"1", ",", "4", ",", "3"}], "}"}], ",", 
     RowBox[{"{", 
      RowBox[{"1", ",", "4", ",", "4"}], "}"}], ",", 
     RowBox[{"{", 
      RowBox[{"2", ",", "4", ",", "4"}], "}"}]}], "}"}], ",", 
   RowBox[{"{", 
    RowBox[{
     RowBox[{"{", 
      RowBox[{"1", ",", "4", ",", "3"}], "}"}], ",", 
     RowBox[{"{", 
      RowBox[{"1", ",", "4", ",", "4"}], "}"}], ",", 
     RowBox[{"{", 
      RowBox[{"3", ",", "2", ",", "4"}], "}"}]}], "}"}], ",", 
   RowBox[{"{", 
    RowBox[{
     RowBox[{"{", 
      RowBox[{"1", ",", "4", ",", "3"}], "}"}], ",", 
     RowBox[{"{", 
      RowBox[{"1", ",", "4", ",", "4"}], "}"}], ",", 
     RowBox[{"{", 
      RowBox[{"3", ",", "3", ",", "4"}], "}"}]}], "}"}], ",", 
   RowBox[{"{", 
    RowBox[{
     RowBox[{"{", 
      RowBox[{"1", ",", "4", ",", "3"}], "}"}], ",", 
     RowBox[{"{", 
      RowBox[{"1", ",", "4", ",", "4"}], "}"}], ",", 
     RowBox[{"{", 
      RowBox[{"3", ",", "4", ",", "4"}], "}"}]}], "}"}], ",", 
   RowBox[{"{", 
    RowBox[{
     RowBox[{"{", 
      RowBox[{"1", ",", "4", ",", "3"}], "}"}], ",", 
     RowBox[{"{", 
      RowBox[{"1", ",", "4", ",", "4"}], "}"}], ",", 
     RowBox[{"{", 
      RowBox[{"4", ",", "1", ",", "1"}], "}"}]}], "}"}], ",", 
   RowBox[{"{", 
    RowBox[{
     RowBox[{"{", 
      RowBox[{"1", ",", "4", ",", "3"}], "}"}], ",", 
     RowBox[{"{", 
      RowBox[{"1", ",", "4", ",", "4"}], "}"}], ",", 
     RowBox[{"{", 
      RowBox[{"4", ",", "2", ",", "1"}], "}"}]}], "}"}], ",", 
   RowBox[{"{", 
    RowBox[{
     RowBox[{"{", 
      RowBox[{"1", ",", "4", ",", "3"}], "}"}], ",", 
     RowBox[{"{", 
      RowBox[{"1", ",", "4", ",", "4"}], "}"}], ",", 
     RowBox[{"{", 
      RowBox[{"4", ",", "2", ",", "2"}], "}"}]}], "}"}], ",", 
   RowBox[{"{", 
    RowBox[{
     RowBox[{"{", 
      RowBox[{"1", ",", "4", ",", "3"}], "}"}], ",", 
     RowBox[{"{", 
      RowBox[{"1", ",", "4", ",", "4"}], "}"}], ",", 
     RowBox[{"{", 
      RowBox[{"4", ",", "2", ",", "4"}], "}"}]}], "}"}], ",", 
   RowBox[{"{", 
    RowBox[{
     RowBox[{"{", 
      RowBox[{"1", ",", "4", ",", "3"}], "}"}], ",", 
     RowBox[{"{", 
      RowBox[{"1", ",", "4", ",", "4"}], "}"}], ",", 
     RowBox[{"{", 
      RowBox[{"4", ",", "3", ",", "2"}], "}"}]}], "}"}], ",", 
   RowBox[{"{", 
    RowBox[{
     RowBox[{"{", 
      RowBox[{"1", ",", "4", ",", "3"}], "}"}], ",", 
     RowBox[{"{", 
      RowBox[{"1", ",", "4", ",", "4"}], "}"}], ",", 
     RowBox[{"{", 
      RowBox[{"4", ",", "4", ",", "2"}], "}"}]}], "}"}], ",", 
   RowBox[{"{", 
    RowBox[{
     RowBox[{"{", 
      RowBox[{"1", ",", "4", ",", "3"}], "}"}], ",", 
     RowBox[{"{", 
      RowBox[{"1", ",", "4", ",", "4"}], "}"}], ",", 
     RowBox[{"{", 
      RowBox[{"4", ",", "4", ",", "3"}], "}"}]}], "}"}], ",", 
   RowBox[{"{", 
    RowBox[{
     RowBox[{"{", 
      RowBox[{"1", ",", "4", ",", "3"}], "}"}], ",", 
     RowBox[{"{", 
      RowBox[{"2", ",", "1", ",", "4"}], "}"}], ",", 
     RowBox[{"{", 
      RowBox[{"2", ",", "2", ",", "4"}], "}"}]}], "}"}], ",", 
   RowBox[{"{", 
    RowBox[{
     RowBox[{"{", 
      RowBox[{"1", ",", "4", ",", "3"}], "}"}], ",", 
     RowBox[{"{", 
      RowBox[{"2", ",", "1", ",", "4"}], "}"}], ",", 
     RowBox[{"{", 
      RowBox[{"2", ",", "4", ",", "4"}], "}"}]}], "}"}], ",", 
   RowBox[{"{", 
    RowBox[{
     RowBox[{"{", 
      RowBox[{"1", ",", "4", ",", "3"}], "}"}], ",", 
     RowBox[{"{", 
      RowBox[{"2", ",", "1", ",", "4"}], "}"}], ",", 
     RowBox[{"{", 
      RowBox[{"4", ",", "2", ",", "4"}], "}"}]}], "}"}], ",", 
   RowBox[{"{", 
    RowBox[{
     RowBox[{"{", 
      RowBox[{"1", ",", "4", ",", "3"}], "}"}], ",", 
     RowBox[{"{", 
      RowBox[{"2", ",", "2", ",", "4"}], "}"}], ",", 
     RowBox[{"{", 
      RowBox[{"2", ",", "4", ",", "4"}], "}"}]}], "}"}], ",", 
   RowBox[{"{", 
    RowBox[{
     RowBox[{"{", 
      RowBox[{"1", ",", "4", ",", "3"}], "}"}], ",", 
     RowBox[{"{", 
      RowBox[{"2", ",", "2", ",", "4"}], "}"}], ",", 
     RowBox[{"{", 
      RowBox[{"3", ",", "2", ",", "4"}], "}"}]}], "}"}], ",", 
   RowBox[{"{", 
    RowBox[{
     RowBox[{"{", 
      RowBox[{"1", ",", "4", ",", "3"}], "}"}], ",", 
     RowBox[{"{", 
      RowBox[{"2", ",", "2", ",", "4"}], "}"}], ",", 
     RowBox[{"{", 
      RowBox[{"3", ",", "3", ",", "4"}], "}"}]}], "}"}], ",", 
   RowBox[{"{", 
    RowBox[{
     RowBox[{"{", 
      RowBox[{"1", ",", "4", ",", "3"}], "}"}], ",", 
     RowBox[{"{", 
      RowBox[{"2", ",", "2", ",", "4"}], "}"}], ",", 
     RowBox[{"{", 
      RowBox[{"3", ",", "4", ",", "4"}], "}"}]}], "}"}], ",", 
   RowBox[{"{", 
    RowBox[{
     RowBox[{"{", 
      RowBox[{"1", ",", "4", ",", "3"}], "}"}], ",", 
     RowBox[{"{", 
      RowBox[{"2", ",", "2", ",", "4"}], "}"}], ",", 
     RowBox[{"{", 
      RowBox[{"4", ",", "2", ",", "4"}], "}"}]}], "}"}], ",", 
   RowBox[{"{", 
    RowBox[{
     RowBox[{"{", 
      RowBox[{"1", ",", "4", ",", "3"}], "}"}], ",", 
     RowBox[{"{", 
      RowBox[{"2", ",", "2", ",", "4"}], "}"}], ",", 
     RowBox[{"{", 
      RowBox[{"4", ",", "4", ",", "2"}], "}"}]}], "}"}], ",", 
   RowBox[{"{", 
    RowBox[{
     RowBox[{"{", 
      RowBox[{"1", ",", "4", ",", "3"}], "}"}], ",", 
     RowBox[{"{", 
      RowBox[{"2", ",", "4", ",", "2"}], "}"}], ",", 
     RowBox[{"{", 
      RowBox[{"2", ",", "4", ",", "4"}], "}"}]}], "}"}], ",", 
   RowBox[{"{", 
    RowBox[{
     RowBox[{"{", 
      RowBox[{"1", ",", "4", ",", "3"}], "}"}], ",", 
     RowBox[{"{", 
      RowBox[{"2", ",", "4", ",", "4"}], "}"}], ",", 
     RowBox[{"{", 
      RowBox[{"3", ",", "3", ",", "4"}], "}"}]}], "}"}], ",", 
   RowBox[{"{", 
    RowBox[{
     RowBox[{"{", 
      RowBox[{"1", ",", "4", ",", "3"}], "}"}], ",", 
     RowBox[{"{", 
      RowBox[{"2", ",", "4", ",", "4"}], "}"}], ",", 
     RowBox[{"{", 
      RowBox[{"3", ",", "4", ",", "4"}], "}"}]}], "}"}], ",", 
   RowBox[{"{", 
    RowBox[{
     RowBox[{"{", 
      RowBox[{"1", ",", "4", ",", "3"}], "}"}], ",", 
     RowBox[{"{", 
      RowBox[{"3", ",", "2", ",", "4"}], "}"}], ",", 
     RowBox[{"{", 
      RowBox[{"3", ",", "3", ",", "4"}], "}"}]}], "}"}], ",", 
   RowBox[{"{", 
    RowBox[{
     RowBox[{"{", 
      RowBox[{"1", ",", "4", ",", "3"}], "}"}], ",", 
     RowBox[{"{", 
      RowBox[{"3", ",", "2", ",", "4"}], "}"}], ",", 
     RowBox[{"{", 
      RowBox[{"3", ",", "4", ",", "4"}], "}"}]}], "}"}], ",", 
   RowBox[{"{", 
    RowBox[{
     RowBox[{"{", 
      RowBox[{"1", ",", "4", ",", "3"}], "}"}], ",", 
     RowBox[{"{", 
      RowBox[{"3", ",", "2", ",", "4"}], "}"}], ",", 
     RowBox[{"{", 
      RowBox[{"4", ",", "2", ",", "4"}], "}"}]}], "}"}], ",", 
   RowBox[{"{", 
    RowBox[{
     RowBox[{"{", 
      RowBox[{"1", ",", "4", ",", "3"}], "}"}], ",", 
     RowBox[{"{", 
      RowBox[{"3", ",", "3", ",", "4"}], "}"}], ",", 
     RowBox[{"{", 
      RowBox[{"4", ",", "2", ",", "4"}], "}"}]}], "}"}], ",", 
   RowBox[{"{", 
    RowBox[{
     RowBox[{"{", 
      RowBox[{"1", ",", "4", ",", "3"}], "}"}], ",", 
     RowBox[{"{", 
      RowBox[{"3", ",", "4", ",", "4"}], "}"}], ",", 
     RowBox[{"{", 
      RowBox[{"4", ",", "2", ",", "4"}], "}"}]}], "}"}], ",", 
   RowBox[{"{", 
    RowBox[{
     RowBox[{"{", 
      RowBox[{"1", ",", "4", ",", "4"}], "}"}], ",", 
     RowBox[{"{", 
      RowBox[{"2", ",", "1", ",", "4"}], "}"}], ",", 
     RowBox[{"{", 
      RowBox[{"2", ",", "2", ",", "4"}], "}"}]}], "}"}], ",", 
   RowBox[{"{", 
    RowBox[{
     RowBox[{"{", 
      RowBox[{"1", ",", "4", ",", "4"}], "}"}], ",", 
     RowBox[{"{", 
      RowBox[{"2", ",", "1", ",", "4"}], "}"}], ",", 
     RowBox[{"{", 
      RowBox[{"2", ",", "4", ",", "4"}], "}"}]}], "}"}], ",", 
   RowBox[{"{", 
    RowBox[{
     RowBox[{"{", 
      RowBox[{"1", ",", "4", ",", "4"}], "}"}], ",", 
     RowBox[{"{", 
      RowBox[{"2", ",", "1", ",", "4"}], "}"}], ",", 
     RowBox[{"{", 
      RowBox[{"3", ",", "1", ",", "4"}], "}"}]}], "}"}], ",", 
   RowBox[{"{", 
    RowBox[{
     RowBox[{"{", 
      RowBox[{"1", ",", "4", ",", "4"}], "}"}], ",", 
     RowBox[{"{", 
      RowBox[{"2", ",", "1", ",", "4"}], "}"}], ",", 
     RowBox[{"{", 
      RowBox[{"3", ",", "2", ",", "4"}], "}"}]}], "}"}], ",", 
   RowBox[{"{", 
    RowBox[{
     RowBox[{"{", 
      RowBox[{"1", ",", "4", ",", "4"}], "}"}], ",", 
     RowBox[{"{", 
      RowBox[{"2", ",", "1", ",", "4"}], "}"}], ",", 
     RowBox[{"{", 
      RowBox[{"3", ",", "3", ",", "4"}], "}"}]}], "}"}], ",", 
   RowBox[{"{", 
    RowBox[{
     RowBox[{"{", 
      RowBox[{"1", ",", "4", ",", "4"}], "}"}], ",", 
     RowBox[{"{", 
      RowBox[{"2", ",", "1", ",", "4"}], "}"}], ",", 
     RowBox[{"{", 
      RowBox[{"3", ",", "4", ",", "4"}], "}"}]}], "}"}], ",", 
   RowBox[{"{", 
    RowBox[{
     RowBox[{"{", 
      RowBox[{"1", ",", "4", ",", "4"}], "}"}], ",", 
     RowBox[{"{", 
      RowBox[{"2", ",", "2", ",", "4"}], "}"}], ",", 
     RowBox[{"{", 
      RowBox[{"2", ",", "4", ",", "4"}], "}"}]}], "}"}], ",", 
   RowBox[{"{", 
    RowBox[{
     RowBox[{"{", 
      RowBox[{"1", ",", "4", ",", "4"}], "}"}], ",", 
     RowBox[{"{", 
      RowBox[{"2", ",", "2", ",", "4"}], "}"}], ",", 
     RowBox[{"{", 
      RowBox[{"3", ",", "1", ",", "4"}], "}"}]}], "}"}], ",", 
   RowBox[{"{", 
    RowBox[{
     RowBox[{"{", 
      RowBox[{"1", ",", "4", ",", "4"}], "}"}], ",", 
     RowBox[{"{", 
      RowBox[{"2", ",", "2", ",", "4"}], "}"}], ",", 
     RowBox[{"{", 
      RowBox[{"3", ",", "2", ",", "4"}], "}"}]}], "}"}], ",", 
   RowBox[{"{", 
    RowBox[{
     RowBox[{"{", 
      RowBox[{"1", ",", "4", ",", "4"}], "}"}], ",", 
     RowBox[{"{", 
      RowBox[{"2", ",", "2", ",", "4"}], "}"}], ",", 
     RowBox[{"{", 
      RowBox[{"3", ",", "3", ",", "4"}], "}"}]}], "}"}], ",", 
   RowBox[{"{", 
    RowBox[{
     RowBox[{"{", 
      RowBox[{"1", ",", "4", ",", "4"}], "}"}], ",", 
     RowBox[{"{", 
      RowBox[{"2", ",", "2", ",", "4"}], "}"}], ",", 
     RowBox[{"{", 
      RowBox[{"3", ",", "4", ",", "4"}], "}"}]}], "}"}], ",", 
   RowBox[{"{", 
    RowBox[{
     RowBox[{"{", 
      RowBox[{"1", ",", "4", ",", "4"}], "}"}], ",", 
     RowBox[{"{", 
      RowBox[{"2", ",", "2", ",", "4"}], "}"}], ",", 
     RowBox[{"{", 
      RowBox[{"4", ",", "2", ",", "4"}], "}"}]}], "}"}], ",", 
   RowBox[{"{", 
    RowBox[{
     RowBox[{"{", 
      RowBox[{"1", ",", "4", ",", "4"}], "}"}], ",", 
     RowBox[{"{", 
      RowBox[{"2", ",", "2", ",", "4"}], "}"}], ",", 
     RowBox[{"{", 
      RowBox[{"4", ",", "3", ",", "2"}], "}"}]}], "}"}], ",", 
   RowBox[{"{", 
    RowBox[{
     RowBox[{"{", 
      RowBox[{"1", ",", "4", ",", "4"}], "}"}], ",", 
     RowBox[{"{", 
      RowBox[{"2", ",", "2", ",", "4"}], "}"}], ",", 
     RowBox[{"{", 
      RowBox[{"4", ",", "3", ",", "4"}], "}"}]}], "}"}], ",", 
   RowBox[{"{", 
    RowBox[{
     RowBox[{"{", 
      RowBox[{"1", ",", "4", ",", "4"}], "}"}], ",", 
     RowBox[{"{", 
      RowBox[{"2", ",", "2", ",", "4"}], "}"}], ",", 
     RowBox[{"{", 
      RowBox[{"4", ",", "4", ",", "3"}], "}"}]}], "}"}], ",", 
   RowBox[{"{", 
    RowBox[{
     RowBox[{"{", 
      RowBox[{"1", ",", "4", ",", "4"}], "}"}], ",", 
     RowBox[{"{", 
      RowBox[{"2", ",", "4", ",", "2"}], "}"}], ",", 
     RowBox[{"{", 
      RowBox[{"2", ",", "4", ",", "4"}], "}"}]}], "}"}], ",", 
   RowBox[{"{", 
    RowBox[{
     RowBox[{"{", 
      RowBox[{"1", ",", "4", ",", "4"}], "}"}], ",", 
     RowBox[{"{", 
      RowBox[{"2", ",", "4", ",", "2"}], "}"}], ",", 
     RowBox[{"{", 
      RowBox[{"4", ",", "3", ",", "2"}], "}"}]}], "}"}], ",", 
   RowBox[{"{", 
    RowBox[{
     RowBox[{"{", 
      RowBox[{"1", ",", "4", ",", "4"}], "}"}], ",", 
     RowBox[{"{", 
      RowBox[{"2", ",", "4", ",", "2"}], "}"}], ",", 
     RowBox[{"{", 
      RowBox[{"4", ",", "3", ",", "4"}], "}"}]}], "}"}], ",", 
   RowBox[{"{", 
    RowBox[{
     RowBox[{"{", 
      RowBox[{"1", ",", "4", ",", "4"}], "}"}], ",", 
     RowBox[{"{", 
      RowBox[{"2", ",", "4", ",", "2"}], "}"}], ",", 
     RowBox[{"{", 
      RowBox[{"4", ",", "4", ",", "3"}], "}"}]}], "}"}], ",", 
   RowBox[{"{", 
    RowBox[{
     RowBox[{"{", 
      RowBox[{"1", ",", "4", ",", "4"}], "}"}], ",", 
     RowBox[{"{", 
      RowBox[{"2", ",", "4", ",", "4"}], "}"}], ",", 
     RowBox[{"{", 
      RowBox[{"3", ",", "1", ",", "4"}], "}"}]}], "}"}], ",", 
   RowBox[{"{", 
    RowBox[{
     RowBox[{"{", 
      RowBox[{"1", ",", "4", ",", "4"}], "}"}], ",", 
     RowBox[{"{", 
      RowBox[{"2", ",", "4", ",", "4"}], "}"}], ",", 
     RowBox[{"{", 
      RowBox[{"3", ",", "2", ",", "4"}], "}"}]}], "}"}], ",", 
   RowBox[{"{", 
    RowBox[{
     RowBox[{"{", 
      RowBox[{"1", ",", "4", ",", "4"}], "}"}], ",", 
     RowBox[{"{", 
      RowBox[{"2", ",", "4", ",", "4"}], "}"}], ",", 
     RowBox[{"{", 
      RowBox[{"3", ",", "3", ",", "4"}], "}"}]}], "}"}], ",", 
   RowBox[{"{", 
    RowBox[{
     RowBox[{"{", 
      RowBox[{"1", ",", "4", ",", "4"}], "}"}], ",", 
     RowBox[{"{", 
      RowBox[{"2", ",", "4", ",", "4"}], "}"}], ",", 
     RowBox[{"{", 
      RowBox[{"3", ",", "4", ",", "4"}], "}"}]}], "}"}], ",", 
   RowBox[{"{", 
    RowBox[{
     RowBox[{"{", 
      RowBox[{"1", ",", "4", ",", "4"}], "}"}], ",", 
     RowBox[{"{", 
      RowBox[{"2", ",", "4", ",", "4"}], "}"}], ",", 
     RowBox[{"{", 
      RowBox[{"4", ",", "2", ",", "2"}], "}"}]}], "}"}], ",", 
   RowBox[{"{", 
    RowBox[{
     RowBox[{"{", 
      RowBox[{"1", ",", "4", ",", "4"}], "}"}], ",", 
     RowBox[{"{", 
      RowBox[{"2", ",", "4", ",", "4"}], "}"}], ",", 
     RowBox[{"{", 
      RowBox[{"4", ",", "3", ",", "2"}], "}"}]}], "}"}], ",", 
   RowBox[{"{", 
    RowBox[{
     RowBox[{"{", 
      RowBox[{"1", ",", "4", ",", "4"}], "}"}], ",", 
     RowBox[{"{", 
      RowBox[{"2", ",", "4", ",", "4"}], "}"}], ",", 
     RowBox[{"{", 
      RowBox[{"4", ",", "3", ",", "4"}], "}"}]}], "}"}], ",", 
   RowBox[{"{", 
    RowBox[{
     RowBox[{"{", 
      RowBox[{"1", ",", "4", ",", "4"}], "}"}], ",", 
     RowBox[{"{", 
      RowBox[{"2", ",", "4", ",", "4"}], "}"}], ",", 
     RowBox[{"{", 
      RowBox[{"4", ",", "4", ",", "3"}], "}"}]}], "}"}], ",", 
   RowBox[{"{", 
    RowBox[{
     RowBox[{"{", 
      RowBox[{"1", ",", "4", ",", "4"}], "}"}], ",", 
     RowBox[{"{", 
      RowBox[{"3", ",", "1", ",", "4"}], "}"}], ",", 
     RowBox[{"{", 
      RowBox[{"3", ",", "2", ",", "4"}], "}"}]}], "}"}], ",", 
   RowBox[{"{", 
    RowBox[{
     RowBox[{"{", 
      RowBox[{"1", ",", "4", ",", "4"}], "}"}], ",", 
     RowBox[{"{", 
      RowBox[{"3", ",", "1", ",", "4"}], "}"}], ",", 
     RowBox[{"{", 
      RowBox[{"3", ",", "3", ",", "4"}], "}"}]}], "}"}], ",", 
   RowBox[{"{", 
    RowBox[{
     RowBox[{"{", 
      RowBox[{"1", ",", "4", ",", "4"}], "}"}], ",", 
     RowBox[{"{", 
      RowBox[{"3", ",", "1", ",", "4"}], "}"}], ",", 
     RowBox[{"{", 
      RowBox[{"3", ",", "4", ",", "4"}], "}"}]}], "}"}], ",", 
   RowBox[{"{", 
    RowBox[{
     RowBox[{"{", 
      RowBox[{"1", ",", "4", ",", "4"}], "}"}], ",", 
     RowBox[{"{", 
      RowBox[{"3", ",", "2", ",", "4"}], "}"}], ",", 
     RowBox[{"{", 
      RowBox[{"3", ",", "3", ",", "4"}], "}"}]}], "}"}], ",", 
   RowBox[{"{", 
    RowBox[{
     RowBox[{"{", 
      RowBox[{"1", ",", "4", ",", "4"}], "}"}], ",", 
     RowBox[{"{", 
      RowBox[{"3", ",", "2", ",", "4"}], "}"}], ",", 
     RowBox[{"{", 
      RowBox[{"3", ",", "4", ",", "4"}], "}"}]}], "}"}], ",", 
   RowBox[{"{", 
    RowBox[{
     RowBox[{"{", 
      RowBox[{"1", ",", "4", ",", "4"}], "}"}], ",", 
     RowBox[{"{", 
      RowBox[{"3", ",", "2", ",", "4"}], "}"}], ",", 
     RowBox[{"{", 
      RowBox[{"4", ",", "2", ",", "4"}], "}"}]}], "}"}], ",", 
   RowBox[{"{", 
    RowBox[{
     RowBox[{"{", 
      RowBox[{"1", ",", "4", ",", "4"}], "}"}], ",", 
     RowBox[{"{", 
      RowBox[{"3", ",", "2", ",", "4"}], "}"}], ",", 
     RowBox[{"{", 
      RowBox[{"4", ",", "3", ",", "4"}], "}"}]}], "}"}], ",", 
   RowBox[{"{", 
    RowBox[{
     RowBox[{"{", 
      RowBox[{"1", ",", "4", ",", "4"}], "}"}], ",", 
     RowBox[{"{", 
      RowBox[{"3", ",", "3", ",", "4"}], "}"}], ",", 
     RowBox[{"{", 
      RowBox[{"3", ",", "4", ",", "4"}], "}"}]}], "}"}], ",", 
   RowBox[{"{", 
    RowBox[{
     RowBox[{"{", 
      RowBox[{"1", ",", "4", ",", "4"}], "}"}], ",", 
     RowBox[{"{", 
      RowBox[{"3", ",", "3", ",", "4"}], "}"}], ",", 
     RowBox[{"{", 
      RowBox[{"4", ",", "2", ",", "4"}], "}"}]}], "}"}], ",", 
   RowBox[{"{", 
    RowBox[{
     RowBox[{"{", 
      RowBox[{"1", ",", "4", ",", "4"}], "}"}], ",", 
     RowBox[{"{", 
      RowBox[{"3", ",", "3", ",", "4"}], "}"}], ",", 
     RowBox[{"{", 
      RowBox[{"4", ",", "3", ",", "4"}], "}"}]}], "}"}], ",", 
   RowBox[{"{", 
    RowBox[{
     RowBox[{"{", 
      RowBox[{"1", ",", "4", ",", "4"}], "}"}], ",", 
     RowBox[{"{", 
      RowBox[{"3", ",", "4", ",", "4"}], "}"}], ",", 
     RowBox[{"{", 
      RowBox[{"4", ",", "2", ",", "4"}], "}"}]}], "}"}], ",", 
   RowBox[{"{", 
    RowBox[{
     RowBox[{"{", 
      RowBox[{"1", ",", "4", ",", "4"}], "}"}], ",", 
     RowBox[{"{", 
      RowBox[{"4", ",", "1", ",", "1"}], "}"}], ",", 
     RowBox[{"{", 
      RowBox[{"4", ",", "2", ",", "1"}], "}"}]}], "}"}], ",", 
   RowBox[{"{", 
    RowBox[{
     RowBox[{"{", 
      RowBox[{"1", ",", "4", ",", "4"}], "}"}], ",", 
     RowBox[{"{", 
      RowBox[{"4", ",", "1", ",", "1"}], "}"}], ",", 
     RowBox[{"{", 
      RowBox[{"4", ",", "2", ",", "2"}], "}"}]}], "}"}], ",", 
   RowBox[{"{", 
    RowBox[{
     RowBox[{"{", 
      RowBox[{"1", ",", "4", ",", "4"}], "}"}], ",", 
     RowBox[{"{", 
      RowBox[{"4", ",", "1", ",", "1"}], "}"}], ",", 
     RowBox[{"{", 
      RowBox[{"4", ",", "2", ",", "4"}], "}"}]}], "}"}], ",", 
   RowBox[{"{", 
    RowBox[{
     RowBox[{"{", 
      RowBox[{"1", ",", "4", ",", "4"}], "}"}], ",", 
     RowBox[{"{", 
      RowBox[{"4", ",", "1", ",", "1"}], "}"}], ",", 
     RowBox[{"{", 
      RowBox[{"4", ",", "3", ",", "1"}], "}"}]}], "}"}], ",", 
   RowBox[{"{", 
    RowBox[{
     RowBox[{"{", 
      RowBox[{"1", ",", "4", ",", "4"}], "}"}], ",", 
     RowBox[{"{", 
      RowBox[{"4", ",", "1", ",", "1"}], "}"}], ",", 
     RowBox[{"{", 
      RowBox[{"4", ",", "3", ",", "2"}], "}"}]}], "}"}], ",", 
   RowBox[{"{", 
    RowBox[{
     RowBox[{"{", 
      RowBox[{"1", ",", "4", ",", "4"}], "}"}], ",", 
     RowBox[{"{", 
      RowBox[{"4", ",", "1", ",", "1"}], "}"}], ",", 
     RowBox[{"{", 
      RowBox[{"4", ",", "3", ",", "4"}], "}"}]}], "}"}], ",", 
   RowBox[{"{", 
    RowBox[{
     RowBox[{"{", 
      RowBox[{"1", ",", "4", ",", "4"}], "}"}], ",", 
     RowBox[{"{", 
      RowBox[{"4", ",", "2", ",", "1"}], "}"}], ",", 
     RowBox[{"{", 
      RowBox[{"4", ",", "2", ",", "2"}], "}"}]}], "}"}], ",", 
   RowBox[{"{", 
    RowBox[{
     RowBox[{"{", 
      RowBox[{"1", ",", "4", ",", "4"}], "}"}], ",", 
     RowBox[{"{", 
      RowBox[{"4", ",", "2", ",", "1"}], "}"}], ",", 
     RowBox[{"{", 
      RowBox[{"4", ",", "2", ",", "4"}], "}"}]}], "}"}], ",", 
   RowBox[{"{", 
    RowBox[{
     RowBox[{"{", 
      RowBox[{"1", ",", "4", ",", "4"}], "}"}], ",", 
     RowBox[{"{", 
      RowBox[{"4", ",", "2", ",", "1"}], "}"}], ",", 
     RowBox[{"{", 
      RowBox[{"4", ",", "3", ",", "1"}], "}"}]}], "}"}], ",", 
   RowBox[{"{", 
    RowBox[{
     RowBox[{"{", 
      RowBox[{"1", ",", "4", ",", "4"}], "}"}], ",", 
     RowBox[{"{", 
      RowBox[{"4", ",", "2", ",", "1"}], "}"}], ",", 
     RowBox[{"{", 
      RowBox[{"4", ",", "3", ",", "2"}], "}"}]}], "}"}], ",", 
   RowBox[{"{", 
    RowBox[{
     RowBox[{"{", 
      RowBox[{"1", ",", "4", ",", "4"}], "}"}], ",", 
     RowBox[{"{", 
      RowBox[{"4", ",", "2", ",", "1"}], "}"}], ",", 
     RowBox[{"{", 
      RowBox[{"4", ",", "3", ",", "4"}], "}"}]}], "}"}], ",", 
   RowBox[{"{", 
    RowBox[{
     RowBox[{"{", 
      RowBox[{"1", ",", "4", ",", "4"}], "}"}], ",", 
     RowBox[{"{", 
      RowBox[{"4", ",", "2", ",", "2"}], "}"}], ",", 
     RowBox[{"{", 
      RowBox[{"4", ",", "2", ",", "4"}], "}"}]}], "}"}], ",", 
   RowBox[{"{", 
    RowBox[{
     RowBox[{"{", 
      RowBox[{"1", ",", "4", ",", "4"}], "}"}], ",", 
     RowBox[{"{", 
      RowBox[{"4", ",", "2", ",", "2"}], "}"}], ",", 
     RowBox[{"{", 
      RowBox[{"4", ",", "3", ",", "1"}], "}"}]}], "}"}], ",", 
   RowBox[{"{", 
    RowBox[{
     RowBox[{"{", 
      RowBox[{"1", ",", "4", ",", "4"}], "}"}], ",", 
     RowBox[{"{", 
      RowBox[{"4", ",", "2", ",", "2"}], "}"}], ",", 
     RowBox[{"{", 
      RowBox[{"4", ",", "3", ",", "2"}], "}"}]}], "}"}], ",", 
   RowBox[{"{", 
    RowBox[{
     RowBox[{"{", 
      RowBox[{"1", ",", "4", ",", "4"}], "}"}], ",", 
     RowBox[{"{", 
      RowBox[{"4", ",", "2", ",", "2"}], "}"}], ",", 
     RowBox[{"{", 
      RowBox[{"4", ",", "3", ",", "4"}], "}"}]}], "}"}], ",", 
   RowBox[{"{", 
    RowBox[{
     RowBox[{"{", 
      RowBox[{"1", ",", "4", ",", "4"}], "}"}], ",", 
     RowBox[{"{", 
      RowBox[{"4", ",", "2", ",", "4"}], "}"}], ",", 
     RowBox[{"{", 
      RowBox[{"4", ",", "3", ",", "1"}], "}"}]}], "}"}], ",", 
   RowBox[{"{", 
    RowBox[{
     RowBox[{"{", 
      RowBox[{"1", ",", "4", ",", "4"}], "}"}], ",", 
     RowBox[{"{", 
      RowBox[{"4", ",", "2", ",", "4"}], "}"}], ",", 
     RowBox[{"{", 
      RowBox[{"4", ",", "3", ",", "2"}], "}"}]}], "}"}], ",", 
   RowBox[{"{", 
    RowBox[{
     RowBox[{"{", 
      RowBox[{"1", ",", "4", ",", "4"}], "}"}], ",", 
     RowBox[{"{", 
      RowBox[{"4", ",", "2", ",", "4"}], "}"}], ",", 
     RowBox[{"{", 
      RowBox[{"4", ",", "3", ",", "4"}], "}"}]}], "}"}], ",", 
   RowBox[{"{", 
    RowBox[{
     RowBox[{"{", 
      RowBox[{"1", ",", "4", ",", "4"}], "}"}], ",", 
     RowBox[{"{", 
      RowBox[{"4", ",", "2", ",", "4"}], "}"}], ",", 
     RowBox[{"{", 
      RowBox[{"4", ",", "4", ",", "3"}], "}"}]}], "}"}], ",", 
   RowBox[{"{", 
    RowBox[{
     RowBox[{"{", 
      RowBox[{"1", ",", "4", ",", "4"}], "}"}], ",", 
     RowBox[{"{", 
      RowBox[{"4", ",", "3", ",", "1"}], "}"}], ",", 
     RowBox[{"{", 
      RowBox[{"4", ",", "3", ",", "2"}], "}"}]}], "}"}], ",", 
   RowBox[{"{", 
    RowBox[{
     RowBox[{"{", 
      RowBox[{"1", ",", "4", ",", "4"}], "}"}], ",", 
     RowBox[{"{", 
      RowBox[{"4", ",", "3", ",", "1"}], "}"}], ",", 
     RowBox[{"{", 
      RowBox[{"4", ",", "3", ",", "4"}], "}"}]}], "}"}], ",", 
   RowBox[{"{", 
    RowBox[{
     RowBox[{"{", 
      RowBox[{"1", ",", "4", ",", "4"}], "}"}], ",", 
     RowBox[{"{", 
      RowBox[{"4", ",", "3", ",", "2"}], "}"}], ",", 
     RowBox[{"{", 
      RowBox[{"4", ",", "3", ",", "4"}], "}"}]}], "}"}], ",", 
   RowBox[{"{", 
    RowBox[{
     RowBox[{"{", 
      RowBox[{"1", ",", "4", ",", "4"}], "}"}], ",", 
     RowBox[{"{", 
      RowBox[{"4", ",", "3", ",", "2"}], "}"}], ",", 
     RowBox[{"{", 
      RowBox[{"4", ",", "4", ",", "2"}], "}"}]}], "}"}], ",", 
   RowBox[{"{", 
    RowBox[{
     RowBox[{"{", 
      RowBox[{"1", ",", "4", ",", "4"}], "}"}], ",", 
     RowBox[{"{", 
      RowBox[{"4", ",", "3", ",", "4"}], "}"}], ",", 
     RowBox[{"{", 
      RowBox[{"4", ",", "4", ",", "2"}], "}"}]}], "}"}], ",", 
   RowBox[{"{", 
    RowBox[{
     RowBox[{"{", 
      RowBox[{"2", ",", "1", ",", "4"}], "}"}], ",", 
     RowBox[{"{", 
      RowBox[{"2", ",", "2", ",", "4"}], "}"}], ",", 
     RowBox[{"{", 
      RowBox[{"2", ",", "4", ",", "4"}], "}"}]}], "}"}], ",", 
   RowBox[{"{", 
    RowBox[{
     RowBox[{"{", 
      RowBox[{"2", ",", "1", ",", "4"}], "}"}], ",", 
     RowBox[{"{", 
      RowBox[{"2", ",", "2", ",", "4"}], "}"}], ",", 
     RowBox[{"{", 
      RowBox[{"3", ",", "1", ",", "4"}], "}"}]}], "}"}], ",", 
   RowBox[{"{", 
    RowBox[{
     RowBox[{"{", 
      RowBox[{"2", ",", "1", ",", "4"}], "}"}], ",", 
     RowBox[{"{", 
      RowBox[{"2", ",", "2", ",", "4"}], "}"}], ",", 
     RowBox[{"{", 
      RowBox[{"3", ",", "2", ",", "4"}], "}"}]}], "}"}], ",", 
   RowBox[{"{", 
    RowBox[{
     RowBox[{"{", 
      RowBox[{"2", ",", "1", ",", "4"}], "}"}], ",", 
     RowBox[{"{", 
      RowBox[{"2", ",", "2", ",", "4"}], "}"}], ",", 
     RowBox[{"{", 
      RowBox[{"3", ",", "3", ",", "4"}], "}"}]}], "}"}], ",", 
   RowBox[{"{", 
    RowBox[{
     RowBox[{"{", 
      RowBox[{"2", ",", "1", ",", "4"}], "}"}], ",", 
     RowBox[{"{", 
      RowBox[{"2", ",", "2", ",", "4"}], "}"}], ",", 
     RowBox[{"{", 
      RowBox[{"3", ",", "4", ",", "4"}], "}"}]}], "}"}], ",", 
   RowBox[{"{", 
    RowBox[{
     RowBox[{"{", 
      RowBox[{"2", ",", "1", ",", "4"}], "}"}], ",", 
     RowBox[{"{", 
      RowBox[{"2", ",", "2", ",", "4"}], "}"}], ",", 
     RowBox[{"{", 
      RowBox[{"4", ",", "1", ",", "4"}], "}"}]}], "}"}], ",", 
   RowBox[{"{", 
    RowBox[{
     RowBox[{"{", 
      RowBox[{"2", ",", "1", ",", "4"}], "}"}], ",", 
     RowBox[{"{", 
      RowBox[{"2", ",", "2", ",", "4"}], "}"}], ",", 
     RowBox[{"{", 
      RowBox[{"4", ",", "2", ",", "4"}], "}"}]}], "}"}], ",", 
   RowBox[{"{", 
    RowBox[{
     RowBox[{"{", 
      RowBox[{"2", ",", "1", ",", "4"}], "}"}], ",", 
     RowBox[{"{", 
      RowBox[{"2", ",", "2", ",", "4"}], "}"}], ",", 
     RowBox[{"{", 
      RowBox[{"4", ",", "3", ",", "2"}], "}"}]}], "}"}], ",", 
   RowBox[{"{", 
    RowBox[{
     RowBox[{"{", 
      RowBox[{"2", ",", "1", ",", "4"}], "}"}], ",", 
     RowBox[{"{", 
      RowBox[{"2", ",", "2", ",", "4"}], "}"}], ",", 
     RowBox[{"{", 
      RowBox[{"4", ",", "3", ",", "4"}], "}"}]}], "}"}], ",", 
   RowBox[{"{", 
    RowBox[{
     RowBox[{"{", 
      RowBox[{"2", ",", "1", ",", "4"}], "}"}], ",", 
     RowBox[{"{", 
      RowBox[{"2", ",", "2", ",", "4"}], "}"}], ",", 
     RowBox[{"{", 
      RowBox[{"4", ",", "4", ",", "2"}], "}"}]}], "}"}], ",", 
   RowBox[{"{", 
    RowBox[{
     RowBox[{"{", 
      RowBox[{"2", ",", "1", ",", "4"}], "}"}], ",", 
     RowBox[{"{", 
      RowBox[{"2", ",", "4", ",", "2"}], "}"}], ",", 
     RowBox[{"{", 
      RowBox[{"2", ",", "4", ",", "4"}], "}"}]}], "}"}], ",", 
   RowBox[{"{", 
    RowBox[{
     RowBox[{"{", 
      RowBox[{"2", ",", "1", ",", "4"}], "}"}], ",", 
     RowBox[{"{", 
      RowBox[{"2", ",", "4", ",", "2"}], "}"}], ",", 
     RowBox[{"{", 
      RowBox[{"4", ",", "1", ",", "4"}], "}"}]}], "}"}], ",", 
   RowBox[{"{", 
    RowBox[{
     RowBox[{"{", 
      RowBox[{"2", ",", "1", ",", "4"}], "}"}], ",", 
     RowBox[{"{", 
      RowBox[{"2", ",", "4", ",", "2"}], "}"}], ",", 
     RowBox[{"{", 
      RowBox[{"4", ",", "3", ",", "2"}], "}"}]}], "}"}], ",", 
   RowBox[{"{", 
    RowBox[{
     RowBox[{"{", 
      RowBox[{"2", ",", "1", ",", "4"}], "}"}], ",", 
     RowBox[{"{", 
      RowBox[{"2", ",", "4", ",", "2"}], "}"}], ",", 
     RowBox[{"{", 
      RowBox[{"4", ",", "3", ",", "4"}], "}"}]}], "}"}], ",", 
   RowBox[{"{", 
    RowBox[{
     RowBox[{"{", 
      RowBox[{"2", ",", "1", ",", "4"}], "}"}], ",", 
     RowBox[{"{", 
      RowBox[{"2", ",", "4", ",", "2"}], "}"}], ",", 
     RowBox[{"{", 
      RowBox[{"4", ",", "4", ",", "2"}], "}"}]}], "}"}], ",", 
   RowBox[{"{", 
    RowBox[{
     RowBox[{"{", 
      RowBox[{"2", ",", "1", ",", "4"}], "}"}], ",", 
     RowBox[{"{", 
      RowBox[{"2", ",", "4", ",", "4"}], "}"}], ",", 
     RowBox[{"{", 
      RowBox[{"3", ",", "1", ",", "4"}], "}"}]}], "}"}], ",", 
   RowBox[{"{", 
    RowBox[{
     RowBox[{"{", 
      RowBox[{"2", ",", "1", ",", "4"}], "}"}], ",", 
     RowBox[{"{", 
      RowBox[{"2", ",", "4", ",", "4"}], "}"}], ",", 
     RowBox[{"{", 
      RowBox[{"3", ",", "2", ",", "4"}], "}"}]}], "}"}], ",", 
   RowBox[{"{", 
    RowBox[{
     RowBox[{"{", 
      RowBox[{"2", ",", "1", ",", "4"}], "}"}], ",", 
     RowBox[{"{", 
      RowBox[{"2", ",", "4", ",", "4"}], "}"}], ",", 
     RowBox[{"{", 
      RowBox[{"3", ",", "3", ",", "4"}], "}"}]}], "}"}], ",", 
   RowBox[{"{", 
    RowBox[{
     RowBox[{"{", 
      RowBox[{"2", ",", "1", ",", "4"}], "}"}], ",", 
     RowBox[{"{", 
      RowBox[{"2", ",", "4", ",", "4"}], "}"}], ",", 
     RowBox[{"{", 
      RowBox[{"3", ",", "4", ",", "4"}], "}"}]}], "}"}], ",", 
   RowBox[{"{", 
    RowBox[{
     RowBox[{"{", 
      RowBox[{"2", ",", "1", ",", "4"}], "}"}], ",", 
     RowBox[{"{", 
      RowBox[{"2", ",", "4", ",", "4"}], "}"}], ",", 
     RowBox[{"{", 
      RowBox[{"4", ",", "1", ",", "4"}], "}"}]}], "}"}], ",", 
   RowBox[{"{", 
    RowBox[{
     RowBox[{"{", 
      RowBox[{"2", ",", "1", ",", "4"}], "}"}], ",", 
     RowBox[{"{", 
      RowBox[{"2", ",", "4", ",", "4"}], "}"}], ",", 
     RowBox[{"{", 
      RowBox[{"4", ",", "2", ",", "2"}], "}"}]}], "}"}], ",", 
   RowBox[{"{", 
    RowBox[{
     RowBox[{"{", 
      RowBox[{"2", ",", "1", ",", "4"}], "}"}], ",", 
     RowBox[{"{", 
      RowBox[{"2", ",", "4", ",", "4"}], "}"}], ",", 
     RowBox[{"{", 
      RowBox[{"4", ",", "3", ",", "2"}], "}"}]}], "}"}], ",", 
   RowBox[{"{", 
    RowBox[{
     RowBox[{"{", 
      RowBox[{"2", ",", "1", ",", "4"}], "}"}], ",", 
     RowBox[{"{", 
      RowBox[{"2", ",", "4", ",", "4"}], "}"}], ",", 
     RowBox[{"{", 
      RowBox[{"4", ",", "3", ",", "4"}], "}"}]}], "}"}], ",", 
   RowBox[{"{", 
    RowBox[{
     RowBox[{"{", 
      RowBox[{"2", ",", "1", ",", "4"}], "}"}], ",", 
     RowBox[{"{", 
      RowBox[{"3", ",", "1", ",", "4"}], "}"}], ",", 
     RowBox[{"{", 
      RowBox[{"3", ",", "2", ",", "4"}], "}"}]}], "}"}], ",", 
   RowBox[{"{", 
    RowBox[{
     RowBox[{"{", 
      RowBox[{"2", ",", "1", ",", "4"}], "}"}], ",", 
     RowBox[{"{", 
      RowBox[{"3", ",", "1", ",", "4"}], "}"}], ",", 
     RowBox[{"{", 
      RowBox[{"3", ",", "3", ",", "4"}], "}"}]}], "}"}], ",", 
   RowBox[{"{", 
    RowBox[{
     RowBox[{"{", 
      RowBox[{"2", ",", "1", ",", "4"}], "}"}], ",", 
     RowBox[{"{", 
      RowBox[{"3", ",", "1", ",", "4"}], "}"}], ",", 
     RowBox[{"{", 
      RowBox[{"3", ",", "4", ",", "4"}], "}"}]}], "}"}], ",", 
   RowBox[{"{", 
    RowBox[{
     RowBox[{"{", 
      RowBox[{"2", ",", "1", ",", "4"}], "}"}], ",", 
     RowBox[{"{", 
      RowBox[{"3", ",", "1", ",", "4"}], "}"}], ",", 
     RowBox[{"{", 
      RowBox[{"4", ",", "1", ",", "4"}], "}"}]}], "}"}], ",", 
   RowBox[{"{", 
    RowBox[{
     RowBox[{"{", 
      RowBox[{"2", ",", "1", ",", "4"}], "}"}], ",", 
     RowBox[{"{", 
      RowBox[{"3", ",", "1", ",", "4"}], "}"}], ",", 
     RowBox[{"{", 
      RowBox[{"4", ",", "2", ",", "4"}], "}"}]}], "}"}], ",", 
   RowBox[{"{", 
    RowBox[{
     RowBox[{"{", 
      RowBox[{"2", ",", "1", ",", "4"}], "}"}], ",", 
     RowBox[{"{", 
      RowBox[{"3", ",", "1", ",", "4"}], "}"}], ",", 
     RowBox[{"{", 
      RowBox[{"4", ",", "3", ",", "4"}], "}"}]}], "}"}], ",", 
   RowBox[{"{", 
    RowBox[{
     RowBox[{"{", 
      RowBox[{"2", ",", "1", ",", "4"}], "}"}], ",", 
     RowBox[{"{", 
      RowBox[{"3", ",", "2", ",", "4"}], "}"}], ",", 
     RowBox[{"{", 
      RowBox[{"3", ",", "3", ",", "4"}], "}"}]}], "}"}], ",", 
   RowBox[{"{", 
    RowBox[{
     RowBox[{"{", 
      RowBox[{"2", ",", "1", ",", "4"}], "}"}], ",", 
     RowBox[{"{", 
      RowBox[{"3", ",", "2", ",", "4"}], "}"}], ",", 
     RowBox[{"{", 
      RowBox[{"3", ",", "4", ",", "4"}], "}"}]}], "}"}], ",", 
   RowBox[{"{", 
    RowBox[{
     RowBox[{"{", 
      RowBox[{"2", ",", "1", ",", "4"}], "}"}], ",", 
     RowBox[{"{", 
      RowBox[{"3", ",", "2", ",", "4"}], "}"}], ",", 
     RowBox[{"{", 
      RowBox[{"4", ",", "1", ",", "4"}], "}"}]}], "}"}], ",", 
   RowBox[{"{", 
    RowBox[{
     RowBox[{"{", 
      RowBox[{"2", ",", "1", ",", "4"}], "}"}], ",", 
     RowBox[{"{", 
      RowBox[{"3", ",", "2", ",", "4"}], "}"}], ",", 
     RowBox[{"{", 
      RowBox[{"4", ",", "2", ",", "4"}], "}"}]}], "}"}], ",", 
   RowBox[{"{", 
    RowBox[{
     RowBox[{"{", 
      RowBox[{"2", ",", "1", ",", "4"}], "}"}], ",", 
     RowBox[{"{", 
      RowBox[{"3", ",", "2", ",", "4"}], "}"}], ",", 
     RowBox[{"{", 
      RowBox[{"4", ",", "3", ",", "4"}], "}"}]}], "}"}], ",", 
   RowBox[{"{", 
    RowBox[{
     RowBox[{"{", 
      RowBox[{"2", ",", "1", ",", "4"}], "}"}], ",", 
     RowBox[{"{", 
      RowBox[{"3", ",", "3", ",", "4"}], "}"}], ",", 
     RowBox[{"{", 
      RowBox[{"3", ",", "4", ",", "4"}], "}"}]}], "}"}], ",", 
   RowBox[{"{", 
    RowBox[{
     RowBox[{"{", 
      RowBox[{"2", ",", "1", ",", "4"}], "}"}], ",", 
     RowBox[{"{", 
      RowBox[{"3", ",", "3", ",", "4"}], "}"}], ",", 
     RowBox[{"{", 
      RowBox[{"4", ",", "1", ",", "4"}], "}"}]}], "}"}], ",", 
   RowBox[{"{", 
    RowBox[{
     RowBox[{"{", 
      RowBox[{"2", ",", "1", ",", "4"}], "}"}], ",", 
     RowBox[{"{", 
      RowBox[{"3", ",", "3", ",", "4"}], "}"}], ",", 
     RowBox[{"{", 
      RowBox[{"4", ",", "2", ",", "4"}], "}"}]}], "}"}], ",", 
   RowBox[{"{", 
    RowBox[{
     RowBox[{"{", 
      RowBox[{"2", ",", "1", ",", "4"}], "}"}], ",", 
     RowBox[{"{", 
      RowBox[{"3", ",", "3", ",", "4"}], "}"}], ",", 
     RowBox[{"{", 
      RowBox[{"4", ",", "3", ",", "4"}], "}"}]}], "}"}], ",", 
   RowBox[{"{", 
    RowBox[{
     RowBox[{"{", 
      RowBox[{"2", ",", "1", ",", "4"}], "}"}], ",", 
     RowBox[{"{", 
      RowBox[{"3", ",", "4", ",", "4"}], "}"}], ",", 
     RowBox[{"{", 
      RowBox[{"4", ",", "1", ",", "4"}], "}"}]}], "}"}], ",", 
   RowBox[{"{", 
    RowBox[{
     RowBox[{"{", 
      RowBox[{"2", ",", "1", ",", "4"}], "}"}], ",", 
     RowBox[{"{", 
      RowBox[{"3", ",", "4", ",", "4"}], "}"}], ",", 
     RowBox[{"{", 
      RowBox[{"4", ",", "2", ",", "4"}], "}"}]}], "}"}], ",", 
   RowBox[{"{", 
    RowBox[{
     RowBox[{"{", 
      RowBox[{"2", ",", "1", ",", "4"}], "}"}], ",", 
     RowBox[{"{", 
      RowBox[{"4", ",", "1", ",", "4"}], "}"}], ",", 
     RowBox[{"{", 
      RowBox[{"4", ",", "2", ",", "2"}], "}"}]}], "}"}], ",", 
   RowBox[{"{", 
    RowBox[{
     RowBox[{"{", 
      RowBox[{"2", ",", "1", ",", "4"}], "}"}], ",", 
     RowBox[{"{", 
      RowBox[{"4", ",", "1", ",", "4"}], "}"}], ",", 
     RowBox[{"{", 
      RowBox[{"4", ",", "2", ",", "4"}], "}"}]}], "}"}], ",", 
   RowBox[{"{", 
    RowBox[{
     RowBox[{"{", 
      RowBox[{"2", ",", "1", ",", "4"}], "}"}], ",", 
     RowBox[{"{", 
      RowBox[{"4", ",", "1", ",", "4"}], "}"}], ",", 
     RowBox[{"{", 
      RowBox[{"4", ",", "3", ",", "2"}], "}"}]}], "}"}], ",", 
   RowBox[{"{", 
    RowBox[{
     RowBox[{"{", 
      RowBox[{"2", ",", "1", ",", "4"}], "}"}], ",", 
     RowBox[{"{", 
      RowBox[{"4", ",", "1", ",", "4"}], "}"}], ",", 
     RowBox[{"{", 
      RowBox[{"4", ",", "3", ",", "4"}], "}"}]}], "}"}], ",", 
   RowBox[{"{", 
    RowBox[{
     RowBox[{"{", 
      RowBox[{"2", ",", "1", ",", "4"}], "}"}], ",", 
     RowBox[{"{", 
      RowBox[{"4", ",", "1", ",", "4"}], "}"}], ",", 
     RowBox[{"{", 
      RowBox[{"4", ",", "4", ",", "2"}], "}"}]}], "}"}], ",", 
   RowBox[{"{", 
    RowBox[{
     RowBox[{"{", 
      RowBox[{"2", ",", "1", ",", "4"}], "}"}], ",", 
     RowBox[{"{", 
      RowBox[{"4", ",", "2", ",", "2"}], "}"}], ",", 
     RowBox[{"{", 
      RowBox[{"4", ",", "2", ",", "4"}], "}"}]}], "}"}], ",", 
   RowBox[{"{", 
    RowBox[{
     RowBox[{"{", 
      RowBox[{"2", ",", "1", ",", "4"}], "}"}], ",", 
     RowBox[{"{", 
      RowBox[{"4", ",", "2", ",", "2"}], "}"}], ",", 
     RowBox[{"{", 
      RowBox[{"4", ",", "3", ",", "4"}], "}"}]}], "}"}], ",", 
   RowBox[{"{", 
    RowBox[{
     RowBox[{"{", 
      RowBox[{"2", ",", "1", ",", "4"}], "}"}], ",", 
     RowBox[{"{", 
      RowBox[{"4", ",", "2", ",", "4"}], "}"}], ",", 
     RowBox[{"{", 
      RowBox[{"4", ",", "3", ",", "2"}], "}"}]}], "}"}], ",", 
   RowBox[{"{", 
    RowBox[{
     RowBox[{"{", 
      RowBox[{"2", ",", "1", ",", "4"}], "}"}], ",", 
     RowBox[{"{", 
      RowBox[{"4", ",", "2", ",", "4"}], "}"}], ",", 
     RowBox[{"{", 
      RowBox[{"4", ",", "3", ",", "4"}], "}"}]}], "}"}], ",", 
   RowBox[{"{", 
    RowBox[{
     RowBox[{"{", 
      RowBox[{"2", ",", "1", ",", "4"}], "}"}], ",", 
     RowBox[{"{", 
      RowBox[{"4", ",", "3", ",", "4"}], "}"}], ",", 
     RowBox[{"{", 
      RowBox[{"4", ",", "4", ",", "2"}], "}"}]}], "}"}], ",", 
   RowBox[{"{", 
    RowBox[{
     RowBox[{"{", 
      RowBox[{"2", ",", "2", ",", "4"}], "}"}], ",", 
     RowBox[{"{", 
      RowBox[{"2", ",", "4", ",", "4"}], "}"}], ",", 
     RowBox[{"{", 
      RowBox[{"3", ",", "1", ",", "4"}], "}"}]}], "}"}], ",", 
   RowBox[{"{", 
    RowBox[{
     RowBox[{"{", 
      RowBox[{"2", ",", "2", ",", "4"}], "}"}], ",", 
     RowBox[{"{", 
      RowBox[{"2", ",", "4", ",", "4"}], "}"}], ",", 
     RowBox[{"{", 
      RowBox[{"3", ",", "2", ",", "4"}], "}"}]}], "}"}], ",", 
   RowBox[{"{", 
    RowBox[{
     RowBox[{"{", 
      RowBox[{"2", ",", "2", ",", "4"}], "}"}], ",", 
     RowBox[{"{", 
      RowBox[{"2", ",", "4", ",", "4"}], "}"}], ",", 
     RowBox[{"{", 
      RowBox[{"3", ",", "3", ",", "4"}], "}"}]}], "}"}], ",", 
   RowBox[{"{", 
    RowBox[{
     RowBox[{"{", 
      RowBox[{"2", ",", "2", ",", "4"}], "}"}], ",", 
     RowBox[{"{", 
      RowBox[{"2", ",", "4", ",", "4"}], "}"}], ",", 
     RowBox[{"{", 
      RowBox[{"3", ",", "4", ",", "4"}], "}"}]}], "}"}], ",", 
   RowBox[{"{", 
    RowBox[{
     RowBox[{"{", 
      RowBox[{"2", ",", "2", ",", "4"}], "}"}], ",", 
     RowBox[{"{", 
      RowBox[{"3", ",", "1", ",", "4"}], "}"}], ",", 
     RowBox[{"{", 
      RowBox[{"3", ",", "2", ",", "4"}], "}"}]}], "}"}], ",", 
   RowBox[{"{", 
    RowBox[{
     RowBox[{"{", 
      RowBox[{"2", ",", "2", ",", "4"}], "}"}], ",", 
     RowBox[{"{", 
      RowBox[{"3", ",", "1", ",", "4"}], "}"}], ",", 
     RowBox[{"{", 
      RowBox[{"3", ",", "3", ",", "4"}], "}"}]}], "}"}], ",", 
   RowBox[{"{", 
    RowBox[{
     RowBox[{"{", 
      RowBox[{"2", ",", "2", ",", "4"}], "}"}], ",", 
     RowBox[{"{", 
      RowBox[{"3", ",", "1", ",", "4"}], "}"}], ",", 
     RowBox[{"{", 
      RowBox[{"3", ",", "4", ",", "4"}], "}"}]}], "}"}], ",", 
   RowBox[{"{", 
    RowBox[{
     RowBox[{"{", 
      RowBox[{"2", ",", "2", ",", "4"}], "}"}], ",", 
     RowBox[{"{", 
      RowBox[{"3", ",", "1", ",", "4"}], "}"}], ",", 
     RowBox[{"{", 
      RowBox[{"4", ",", "1", ",", "4"}], "}"}]}], "}"}], ",", 
   RowBox[{"{", 
    RowBox[{
     RowBox[{"{", 
      RowBox[{"2", ",", "2", ",", "4"}], "}"}], ",", 
     RowBox[{"{", 
      RowBox[{"3", ",", "1", ",", "4"}], "}"}], ",", 
     RowBox[{"{", 
      RowBox[{"4", ",", "2", ",", "4"}], "}"}]}], "}"}], ",", 
   RowBox[{"{", 
    RowBox[{
     RowBox[{"{", 
      RowBox[{"2", ",", "2", ",", "4"}], "}"}], ",", 
     RowBox[{"{", 
      RowBox[{"3", ",", "1", ",", "4"}], "}"}], ",", 
     RowBox[{"{", 
      RowBox[{"4", ",", "3", ",", "4"}], "}"}]}], "}"}], ",", 
   RowBox[{"{", 
    RowBox[{
     RowBox[{"{", 
      RowBox[{"2", ",", "2", ",", "4"}], "}"}], ",", 
     RowBox[{"{", 
      RowBox[{"3", ",", "2", ",", "4"}], "}"}], ",", 
     RowBox[{"{", 
      RowBox[{"3", ",", "3", ",", "4"}], "}"}]}], "}"}], ",", 
   RowBox[{"{", 
    RowBox[{
     RowBox[{"{", 
      RowBox[{"2", ",", "2", ",", "4"}], "}"}], ",", 
     RowBox[{"{", 
      RowBox[{"3", ",", "2", ",", "4"}], "}"}], ",", 
     RowBox[{"{", 
      RowBox[{"3", ",", "4", ",", "4"}], "}"}]}], "}"}], ",", 
   RowBox[{"{", 
    RowBox[{
     RowBox[{"{", 
      RowBox[{"2", ",", "2", ",", "4"}], "}"}], ",", 
     RowBox[{"{", 
      RowBox[{"3", ",", "2", ",", "4"}], "}"}], ",", 
     RowBox[{"{", 
      RowBox[{"4", ",", "1", ",", "4"}], "}"}]}], "}"}], ",", 
   RowBox[{"{", 
    RowBox[{
     RowBox[{"{", 
      RowBox[{"2", ",", "2", ",", "4"}], "}"}], ",", 
     RowBox[{"{", 
      RowBox[{"3", ",", "2", ",", "4"}], "}"}], ",", 
     RowBox[{"{", 
      RowBox[{"4", ",", "2", ",", "4"}], "}"}]}], "}"}], ",", 
   RowBox[{"{", 
    RowBox[{
     RowBox[{"{", 
      RowBox[{"2", ",", "2", ",", "4"}], "}"}], ",", 
     RowBox[{"{", 
      RowBox[{"3", ",", "2", ",", "4"}], "}"}], ",", 
     RowBox[{"{", 
      RowBox[{"4", ",", "3", ",", "4"}], "}"}]}], "}"}], ",", 
   RowBox[{"{", 
    RowBox[{
     RowBox[{"{", 
      RowBox[{"2", ",", "2", ",", "4"}], "}"}], ",", 
     RowBox[{"{", 
      RowBox[{"3", ",", "3", ",", "4"}], "}"}], ",", 
     RowBox[{"{", 
      RowBox[{"3", ",", "4", ",", "4"}], "}"}]}], "}"}], ",", 
   RowBox[{"{", 
    RowBox[{
     RowBox[{"{", 
      RowBox[{"2", ",", "2", ",", "4"}], "}"}], ",", 
     RowBox[{"{", 
      RowBox[{"3", ",", "3", ",", "4"}], "}"}], ",", 
     RowBox[{"{", 
      RowBox[{"4", ",", "1", ",", "4"}], "}"}]}], "}"}], ",", 
   RowBox[{"{", 
    RowBox[{
     RowBox[{"{", 
      RowBox[{"2", ",", "2", ",", "4"}], "}"}], ",", 
     RowBox[{"{", 
      RowBox[{"3", ",", "3", ",", "4"}], "}"}], ",", 
     RowBox[{"{", 
      RowBox[{"4", ",", "2", ",", "4"}], "}"}]}], "}"}], ",", 
   RowBox[{"{", 
    RowBox[{
     RowBox[{"{", 
      RowBox[{"2", ",", "2", ",", "4"}], "}"}], ",", 
     RowBox[{"{", 
      RowBox[{"3", ",", "3", ",", "4"}], "}"}], ",", 
     RowBox[{"{", 
      RowBox[{"4", ",", "3", ",", "4"}], "}"}]}], "}"}], ",", 
   RowBox[{"{", 
    RowBox[{
     RowBox[{"{", 
      RowBox[{"2", ",", "2", ",", "4"}], "}"}], ",", 
     RowBox[{"{", 
      RowBox[{"3", ",", "4", ",", "4"}], "}"}], ",", 
     RowBox[{"{", 
      RowBox[{"4", ",", "1", ",", "4"}], "}"}]}], "}"}], ",", 
   RowBox[{"{", 
    RowBox[{
     RowBox[{"{", 
      RowBox[{"2", ",", "2", ",", "4"}], "}"}], ",", 
     RowBox[{"{", 
      RowBox[{"3", ",", "4", ",", "4"}], "}"}], ",", 
     RowBox[{"{", 
      RowBox[{"4", ",", "2", ",", "4"}], "}"}]}], "}"}], ",", 
   RowBox[{"{", 
    RowBox[{
     RowBox[{"{", 
      RowBox[{"2", ",", "2", ",", "4"}], "}"}], ",", 
     RowBox[{"{", 
      RowBox[{"4", ",", "1", ",", "4"}], "}"}], ",", 
     RowBox[{"{", 
      RowBox[{"4", ",", "2", ",", "4"}], "}"}]}], "}"}], ",", 
   RowBox[{"{", 
    RowBox[{
     RowBox[{"{", 
      RowBox[{"2", ",", "2", ",", "4"}], "}"}], ",", 
     RowBox[{"{", 
      RowBox[{"4", ",", "1", ",", "4"}], "}"}], ",", 
     RowBox[{"{", 
      RowBox[{"4", ",", "3", ",", "4"}], "}"}]}], "}"}], ",", 
   RowBox[{"{", 
    RowBox[{
     RowBox[{"{", 
      RowBox[{"2", ",", "2", ",", "4"}], "}"}], ",", 
     RowBox[{"{", 
      RowBox[{"4", ",", "1", ",", "4"}], "}"}], ",", 
     RowBox[{"{", 
      RowBox[{"4", ",", "4", ",", "2"}], "}"}]}], "}"}], ",", 
   RowBox[{"{", 
    RowBox[{
     RowBox[{"{", 
      RowBox[{"2", ",", "2", ",", "4"}], "}"}], ",", 
     RowBox[{"{", 
      RowBox[{"4", ",", "2", ",", "4"}], "}"}], ",", 
     RowBox[{"{", 
      RowBox[{"4", ",", "3", ",", "4"}], "}"}]}], "}"}], ",", 
   RowBox[{"{", 
    RowBox[{
     RowBox[{"{", 
      RowBox[{"2", ",", "2", ",", "4"}], "}"}], ",", 
     RowBox[{"{", 
      RowBox[{"4", ",", "3", ",", "4"}], "}"}], ",", 
     RowBox[{"{", 
      RowBox[{"4", ",", "4", ",", "2"}], "}"}]}], "}"}], ",", 
   RowBox[{"{", 
    RowBox[{
     RowBox[{"{", 
      RowBox[{"2", ",", "4", ",", "2"}], "}"}], ",", 
     RowBox[{"{", 
      RowBox[{"2", ",", "4", ",", "4"}], "}"}], ",", 
     RowBox[{"{", 
      RowBox[{"4", ",", "1", ",", "4"}], "}"}]}], "}"}], ",", 
   RowBox[{"{", 
    RowBox[{
     RowBox[{"{", 
      RowBox[{"2", ",", "4", ",", "2"}], "}"}], ",", 
     RowBox[{"{", 
      RowBox[{"2", ",", "4", ",", "4"}], "}"}], ",", 
     RowBox[{"{", 
      RowBox[{"4", ",", "3", ",", "4"}], "}"}]}], "}"}], ",", 
   RowBox[{"{", 
    RowBox[{
     RowBox[{"{", 
      RowBox[{"2", ",", "4", ",", "2"}], "}"}], ",", 
     RowBox[{"{", 
      RowBox[{"4", ",", "1", ",", "4"}], "}"}], ",", 
     RowBox[{"{", 
      RowBox[{"4", ",", "3", ",", "4"}], "}"}]}], "}"}], ",", 
   RowBox[{"{", 
    RowBox[{
     RowBox[{"{", 
      RowBox[{"2", ",", "4", ",", "4"}], "}"}], ",", 
     RowBox[{"{", 
      RowBox[{"3", ",", "1", ",", "4"}], "}"}], ",", 
     RowBox[{"{", 
      RowBox[{"3", ",", "2", ",", "4"}], "}"}]}], "}"}], ",", 
   RowBox[{"{", 
    RowBox[{
     RowBox[{"{", 
      RowBox[{"2", ",", "4", ",", "4"}], "}"}], ",", 
     RowBox[{"{", 
      RowBox[{"3", ",", "1", ",", "4"}], "}"}], ",", 
     RowBox[{"{", 
      RowBox[{"3", ",", "3", ",", "4"}], "}"}]}], "}"}], ",", 
   RowBox[{"{", 
    RowBox[{
     RowBox[{"{", 
      RowBox[{"2", ",", "4", ",", "4"}], "}"}], ",", 
     RowBox[{"{", 
      RowBox[{"3", ",", "1", ",", "4"}], "}"}], ",", 
     RowBox[{"{", 
      RowBox[{"3", ",", "4", ",", "4"}], "}"}]}], "}"}], ",", 
   RowBox[{"{", 
    RowBox[{
     RowBox[{"{", 
      RowBox[{"2", ",", "4", ",", "4"}], "}"}], ",", 
     RowBox[{"{", 
      RowBox[{"3", ",", "1", ",", "4"}], "}"}], ",", 
     RowBox[{"{", 
      RowBox[{"4", ",", "1", ",", "4"}], "}"}]}], "}"}], ",", 
   RowBox[{"{", 
    RowBox[{
     RowBox[{"{", 
      RowBox[{"2", ",", "4", ",", "4"}], "}"}], ",", 
     RowBox[{"{", 
      RowBox[{"3", ",", "1", ",", "4"}], "}"}], ",", 
     RowBox[{"{", 
      RowBox[{"4", ",", "3", ",", "4"}], "}"}]}], "}"}], ",", 
   RowBox[{"{", 
    RowBox[{
     RowBox[{"{", 
      RowBox[{"2", ",", "4", ",", "4"}], "}"}], ",", 
     RowBox[{"{", 
      RowBox[{"3", ",", "2", ",", "4"}], "}"}], ",", 
     RowBox[{"{", 
      RowBox[{"3", ",", "3", ",", "4"}], "}"}]}], "}"}], ",", 
   RowBox[{"{", 
    RowBox[{
     RowBox[{"{", 
      RowBox[{"2", ",", "4", ",", "4"}], "}"}], ",", 
     RowBox[{"{", 
      RowBox[{"3", ",", "2", ",", "4"}], "}"}], ",", 
     RowBox[{"{", 
      RowBox[{"3", ",", "4", ",", "4"}], "}"}]}], "}"}], ",", 
   RowBox[{"{", 
    RowBox[{
     RowBox[{"{", 
      RowBox[{"2", ",", "4", ",", "4"}], "}"}], ",", 
     RowBox[{"{", 
      RowBox[{"3", ",", "3", ",", "4"}], "}"}], ",", 
     RowBox[{"{", 
      RowBox[{"3", ",", "4", ",", "4"}], "}"}]}], "}"}], ",", 
   RowBox[{"{", 
    RowBox[{
     RowBox[{"{", 
      RowBox[{"2", ",", "4", ",", "4"}], "}"}], ",", 
     RowBox[{"{", 
      RowBox[{"3", ",", "3", ",", "4"}], "}"}], ",", 
     RowBox[{"{", 
      RowBox[{"4", ",", "1", ",", "4"}], "}"}]}], "}"}], ",", 
   RowBox[{"{", 
    RowBox[{
     RowBox[{"{", 
      RowBox[{"2", ",", "4", ",", "4"}], "}"}], ",", 
     RowBox[{"{", 
      RowBox[{"3", ",", "3", ",", "4"}], "}"}], ",", 
     RowBox[{"{", 
      RowBox[{"4", ",", "3", ",", "4"}], "}"}]}], "}"}], ",", 
   RowBox[{"{", 
    RowBox[{
     RowBox[{"{", 
      RowBox[{"2", ",", "4", ",", "4"}], "}"}], ",", 
     RowBox[{"{", 
      RowBox[{"3", ",", "4", ",", "4"}], "}"}], ",", 
     RowBox[{"{", 
      RowBox[{"4", ",", "1", ",", "4"}], "}"}]}], "}"}], ",", 
   RowBox[{"{", 
    RowBox[{
     RowBox[{"{", 
      RowBox[{"2", ",", "4", ",", "4"}], "}"}], ",", 
     RowBox[{"{", 
      RowBox[{"4", ",", "1", ",", "4"}], "}"}], ",", 
     RowBox[{"{", 
      RowBox[{"4", ",", "3", ",", "4"}], "}"}]}], "}"}], ",", 
   RowBox[{"{", 
    RowBox[{
     RowBox[{"{", 
      RowBox[{"3", ",", "1", ",", "4"}], "}"}], ",", 
     RowBox[{"{", 
      RowBox[{"3", ",", "2", ",", "4"}], "}"}], ",", 
     RowBox[{"{", 
      RowBox[{"3", ",", "3", ",", "4"}], "}"}]}], "}"}], ",", 
   RowBox[{"{", 
    RowBox[{
     RowBox[{"{", 
      RowBox[{"3", ",", "1", ",", "4"}], "}"}], ",", 
     RowBox[{"{", 
      RowBox[{"3", ",", "2", ",", "4"}], "}"}], ",", 
     RowBox[{"{", 
      RowBox[{"3", ",", "4", ",", "4"}], "}"}]}], "}"}], ",", 
   RowBox[{"{", 
    RowBox[{
     RowBox[{"{", 
      RowBox[{"3", ",", "1", ",", "4"}], "}"}], ",", 
     RowBox[{"{", 
      RowBox[{"3", ",", "2", ",", "4"}], "}"}], ",", 
     RowBox[{"{", 
      RowBox[{"4", ",", "1", ",", "4"}], "}"}]}], "}"}], ",", 
   RowBox[{"{", 
    RowBox[{
     RowBox[{"{", 
      RowBox[{"3", ",", "1", ",", "4"}], "}"}], ",", 
     RowBox[{"{", 
      RowBox[{"3", ",", "2", ",", "4"}], "}"}], ",", 
     RowBox[{"{", 
      RowBox[{"4", ",", "2", ",", "4"}], "}"}]}], "}"}], ",", 
   RowBox[{"{", 
    RowBox[{
     RowBox[{"{", 
      RowBox[{"3", ",", "1", ",", "4"}], "}"}], ",", 
     RowBox[{"{", 
      RowBox[{"3", ",", "2", ",", "4"}], "}"}], ",", 
     RowBox[{"{", 
      RowBox[{"4", ",", "3", ",", "4"}], "}"}]}], "}"}], ",", 
   RowBox[{"{", 
    RowBox[{
     RowBox[{"{", 
      RowBox[{"3", ",", "1", ",", "4"}], "}"}], ",", 
     RowBox[{"{", 
      RowBox[{"3", ",", "3", ",", "4"}], "}"}], ",", 
     RowBox[{"{", 
      RowBox[{"3", ",", "4", ",", "4"}], "}"}]}], "}"}], ",", 
   RowBox[{"{", 
    RowBox[{
     RowBox[{"{", 
      RowBox[{"3", ",", "1", ",", "4"}], "}"}], ",", 
     RowBox[{"{", 
      RowBox[{"3", ",", "3", ",", "4"}], "}"}], ",", 
     RowBox[{"{", 
      RowBox[{"4", ",", "1", ",", "4"}], "}"}]}], "}"}], ",", 
   RowBox[{"{", 
    RowBox[{
     RowBox[{"{", 
      RowBox[{"3", ",", "1", ",", "4"}], "}"}], ",", 
     RowBox[{"{", 
      RowBox[{"3", ",", "3", ",", "4"}], "}"}], ",", 
     RowBox[{"{", 
      RowBox[{"4", ",", "2", ",", "4"}], "}"}]}], "}"}], ",", 
   RowBox[{"{", 
    RowBox[{
     RowBox[{"{", 
      RowBox[{"3", ",", "1", ",", "4"}], "}"}], ",", 
     RowBox[{"{", 
      RowBox[{"3", ",", "3", ",", "4"}], "}"}], ",", 
     RowBox[{"{", 
      RowBox[{"4", ",", "3", ",", "4"}], "}"}]}], "}"}], ",", 
   RowBox[{"{", 
    RowBox[{
     RowBox[{"{", 
      RowBox[{"3", ",", "1", ",", "4"}], "}"}], ",", 
     RowBox[{"{", 
      RowBox[{"3", ",", "4", ",", "4"}], "}"}], ",", 
     RowBox[{"{", 
      RowBox[{"4", ",", "1", ",", "4"}], "}"}]}], "}"}], ",", 
   RowBox[{"{", 
    RowBox[{
     RowBox[{"{", 
      RowBox[{"3", ",", "1", ",", "4"}], "}"}], ",", 
     RowBox[{"{", 
      RowBox[{"3", ",", "4", ",", "4"}], "}"}], ",", 
     RowBox[{"{", 
      RowBox[{"4", ",", "2", ",", "4"}], "}"}]}], "}"}], ",", 
   RowBox[{"{", 
    RowBox[{
     RowBox[{"{", 
      RowBox[{"3", ",", "1", ",", "4"}], "}"}], ",", 
     RowBox[{"{", 
      RowBox[{"4", ",", "1", ",", "4"}], "}"}], ",", 
     RowBox[{"{", 
      RowBox[{"4", ",", "2", ",", "4"}], "}"}]}], "}"}], ",", 
   RowBox[{"{", 
    RowBox[{
     RowBox[{"{", 
      RowBox[{"3", ",", "1", ",", "4"}], "}"}], ",", 
     RowBox[{"{", 
      RowBox[{"4", ",", "1", ",", "4"}], "}"}], ",", 
     RowBox[{"{", 
      RowBox[{"4", ",", "3", ",", "4"}], "}"}]}], "}"}], ",", 
   RowBox[{"{", 
    RowBox[{
     RowBox[{"{", 
      RowBox[{"3", ",", "1", ",", "4"}], "}"}], ",", 
     RowBox[{"{", 
      RowBox[{"4", ",", "2", ",", "4"}], "}"}], ",", 
     RowBox[{"{", 
      RowBox[{"4", ",", "3", ",", "4"}], "}"}]}], "}"}], ",", 
   RowBox[{"{", 
    RowBox[{
     RowBox[{"{", 
      RowBox[{"3", ",", "2", ",", "4"}], "}"}], ",", 
     RowBox[{"{", 
      RowBox[{"3", ",", "3", ",", "4"}], "}"}], ",", 
     RowBox[{"{", 
      RowBox[{"3", ",", "4", ",", "4"}], "}"}]}], "}"}], ",", 
   RowBox[{"{", 
    RowBox[{
     RowBox[{"{", 
      RowBox[{"3", ",", "2", ",", "4"}], "}"}], ",", 
     RowBox[{"{", 
      RowBox[{"3", ",", "3", ",", "4"}], "}"}], ",", 
     RowBox[{"{", 
      RowBox[{"4", ",", "1", ",", "4"}], "}"}]}], "}"}], ",", 
   RowBox[{"{", 
    RowBox[{
     RowBox[{"{", 
      RowBox[{"3", ",", "2", ",", "4"}], "}"}], ",", 
     RowBox[{"{", 
      RowBox[{"3", ",", "3", ",", "4"}], "}"}], ",", 
     RowBox[{"{", 
      RowBox[{"4", ",", "2", ",", "4"}], "}"}]}], "}"}], ",", 
   RowBox[{"{", 
    RowBox[{
     RowBox[{"{", 
      RowBox[{"3", ",", "2", ",", "4"}], "}"}], ",", 
     RowBox[{"{", 
      RowBox[{"3", ",", "3", ",", "4"}], "}"}], ",", 
     RowBox[{"{", 
      RowBox[{"4", ",", "3", ",", "4"}], "}"}]}], "}"}], ",", 
   RowBox[{"{", 
    RowBox[{
     RowBox[{"{", 
      RowBox[{"3", ",", "2", ",", "4"}], "}"}], ",", 
     RowBox[{"{", 
      RowBox[{"3", ",", "4", ",", "4"}], "}"}], ",", 
     RowBox[{"{", 
      RowBox[{"4", ",", "1", ",", "4"}], "}"}]}], "}"}], ",", 
   RowBox[{"{", 
    RowBox[{
     RowBox[{"{", 
      RowBox[{"3", ",", "2", ",", "4"}], "}"}], ",", 
     RowBox[{"{", 
      RowBox[{"3", ",", "4", ",", "4"}], "}"}], ",", 
     RowBox[{"{", 
      RowBox[{"4", ",", "2", ",", "4"}], "}"}]}], "}"}], ",", 
   RowBox[{"{", 
    RowBox[{
     RowBox[{"{", 
      RowBox[{"3", ",", "2", ",", "4"}], "}"}], ",", 
     RowBox[{"{", 
      RowBox[{"4", ",", "1", ",", "4"}], "}"}], ",", 
     RowBox[{"{", 
      RowBox[{"4", ",", "2", ",", "4"}], "}"}]}], "}"}], ",", 
   RowBox[{"{", 
    RowBox[{
     RowBox[{"{", 
      RowBox[{"3", ",", "2", ",", "4"}], "}"}], ",", 
     RowBox[{"{", 
      RowBox[{"4", ",", "1", ",", "4"}], "}"}], ",", 
     RowBox[{"{", 
      RowBox[{"4", ",", "3", ",", "4"}], "}"}]}], "}"}], ",", 
   RowBox[{"{", 
    RowBox[{
     RowBox[{"{", 
      RowBox[{"3", ",", "2", ",", "4"}], "}"}], ",", 
     RowBox[{"{", 
      RowBox[{"4", ",", "2", ",", "4"}], "}"}], ",", 
     RowBox[{"{", 
      RowBox[{"4", ",", "3", ",", "4"}], "}"}]}], "}"}], ",", 
   RowBox[{"{", 
    RowBox[{
     RowBox[{"{", 
      RowBox[{"3", ",", "3", ",", "4"}], "}"}], ",", 
     RowBox[{"{", 
      RowBox[{"4", ",", "1", ",", "4"}], "}"}], ",", 
     RowBox[{"{", 
      RowBox[{"4", ",", "2", ",", "4"}], "}"}]}], "}"}], ",", 
   RowBox[{"{", 
    RowBox[{
     RowBox[{"{", 
      RowBox[{"3", ",", "3", ",", "4"}], "}"}], ",", 
     RowBox[{"{", 
      RowBox[{"4", ",", "1", ",", "4"}], "}"}], ",", 
     RowBox[{"{", 
      RowBox[{"4", ",", "3", ",", "4"}], "}"}]}], "}"}], ",", 
   RowBox[{"{", 
    RowBox[{
     RowBox[{"{", 
      RowBox[{"3", ",", "3", ",", "4"}], "}"}], ",", 
     RowBox[{"{", 
      RowBox[{"4", ",", "2", ",", "4"}], "}"}], ",", 
     RowBox[{"{", 
      RowBox[{"4", ",", "3", ",", "4"}], "}"}]}], "}"}], ",", 
   RowBox[{"{", 
    RowBox[{
     RowBox[{"{", 
      RowBox[{"3", ",", "4", ",", "4"}], "}"}], ",", 
     RowBox[{"{", 
      RowBox[{"4", ",", "1", ",", "4"}], "}"}], ",", 
     RowBox[{"{", 
      RowBox[{"4", ",", "2", ",", "4"}], "}"}]}], "}"}], ",", 
   RowBox[{"{", 
    RowBox[{
     RowBox[{"{", 
      RowBox[{"4", ",", "1", ",", "4"}], "}"}], ",", 
     RowBox[{"{", 
      RowBox[{"4", ",", "2", ",", "4"}], "}"}], ",", 
     RowBox[{"{", 
      RowBox[{"4", ",", "3", ",", "4"}], "}"}]}], "}"}]}], "}"}]], "Print",
 CellChangeTimes->{3.789210743436602*^9, 3.789262615022163*^9, 
  3.789920234839683*^9, 3.7909585752998037`*^9, 3.994584771789123*^9, 
  3.994587579610517*^9},
 CellLabel->
  "During evaluation of \
In[120]:=",ExpressionUUID->"6021eb58-3c99-4a7e-b11a-d8648d2d4acf"],

Cell[BoxData[
 InterpretationBox[
  RowBox[{"\<\"CODE LENGTH:\"\>", "\[InvisibleSpace]", "4"}],
  SequenceForm["CODE LENGTH:", 4],
  Editable->False]], "Print",
 CellChangeTimes->{3.789210743436602*^9, 3.789262615022163*^9, 
  3.789920234839683*^9, 3.7909585752998037`*^9, 3.994584771789123*^9, 
  3.994587579623374*^9},
 CellLabel->
  "During evaluation of \
In[120]:=",ExpressionUUID->"ae5eb937-c937-400c-9573-200b890d009b"],

Cell[BoxData[
 InterpretationBox[
  RowBox[{"\<\"number of codes:\"\>", "\[InvisibleSpace]", "911"}],
  SequenceForm["number of codes:", 911],
  Editable->False]], "Print",
 CellChangeTimes->{3.789210743436602*^9, 3.789262615022163*^9, 
  3.789920234839683*^9, 3.7909585752998037`*^9, 3.994584771789123*^9, 
  3.9945875796239223`*^9},
 CellLabel->
  "During evaluation of \
In[120]:=",ExpressionUUID->"2788dc0a-2769-4d7e-bcf5-0226c30f5d77"],

Cell[BoxData[
 RowBox[{"{", 
  RowBox[{
   RowBox[{"{", 
    RowBox[{
     RowBox[{"{", 
      RowBox[{"1", ",", "1", ",", "4"}], "}"}], ",", 
     RowBox[{"{", 
      RowBox[{"1", ",", "4", ",", "2"}], "}"}], ",", 
     RowBox[{"{", 
      RowBox[{"1", ",", "4", ",", "3"}], "}"}], ",", 
     RowBox[{"{", 
      RowBox[{"1", ",", "4", ",", "4"}], "}"}]}], "}"}], ",", 
   RowBox[{"{", 
    RowBox[{
     RowBox[{"{", 
      RowBox[{"1", ",", "1", ",", "4"}], "}"}], ",", 
     RowBox[{"{", 
      RowBox[{"1", ",", "4", ",", "2"}], "}"}], ",", 
     RowBox[{"{", 
      RowBox[{"1", ",", "4", ",", "3"}], "}"}], ",", 
     RowBox[{"{", 
      RowBox[{"4", ",", "2", ",", "2"}], "}"}]}], "}"}], ",", 
   RowBox[{"{", 
    RowBox[{
     RowBox[{"{", 
      RowBox[{"1", ",", "1", ",", "4"}], "}"}], ",", 
     RowBox[{"{", 
      RowBox[{"1", ",", "4", ",", "2"}], "}"}], ",", 
     RowBox[{"{", 
      RowBox[{"1", ",", "4", ",", "3"}], "}"}], ",", 
     RowBox[{"{", 
      RowBox[{"4", ",", "3", ",", "2"}], "}"}]}], "}"}], ",", 
   RowBox[{"{", 
    RowBox[{
     RowBox[{"{", 
      RowBox[{"1", ",", "1", ",", "4"}], "}"}], ",", 
     RowBox[{"{", 
      RowBox[{"1", ",", "4", ",", "2"}], "}"}], ",", 
     RowBox[{"{", 
      RowBox[{"1", ",", "4", ",", "3"}], "}"}], ",", 
     RowBox[{"{", 
      RowBox[{"4", ",", "3", ",", "3"}], "}"}]}], "}"}], ",", 
   RowBox[{"{", 
    RowBox[{
     RowBox[{"{", 
      RowBox[{"1", ",", "1", ",", "4"}], "}"}], ",", 
     RowBox[{"{", 
      RowBox[{"1", ",", "4", ",", "2"}], "}"}], ",", 
     RowBox[{"{", 
      RowBox[{"1", ",", "4", ",", "3"}], "}"}], ",", 
     RowBox[{"{", 
      RowBox[{"4", ",", "4", ",", "2"}], "}"}]}], "}"}], ",", 
   RowBox[{"{", 
    RowBox[{
     RowBox[{"{", 
      RowBox[{"1", ",", "1", ",", "4"}], "}"}], ",", 
     RowBox[{"{", 
      RowBox[{"1", ",", "4", ",", "2"}], "}"}], ",", 
     RowBox[{"{", 
      RowBox[{"1", ",", "4", ",", "3"}], "}"}], ",", 
     RowBox[{"{", 
      RowBox[{"4", ",", "4", ",", "3"}], "}"}]}], "}"}], ",", 
   RowBox[{"{", 
    RowBox[{
     RowBox[{"{", 
      RowBox[{"1", ",", "1", ",", "4"}], "}"}], ",", 
     RowBox[{"{", 
      RowBox[{"1", ",", "4", ",", "2"}], "}"}], ",", 
     RowBox[{"{", 
      RowBox[{"4", ",", "2", ",", "2"}], "}"}], ",", 
     RowBox[{"{", 
      RowBox[{"4", ",", "3", ",", "2"}], "}"}]}], "}"}], ",", 
   RowBox[{"{", 
    RowBox[{
     RowBox[{"{", 
      RowBox[{"1", ",", "1", ",", "4"}], "}"}], ",", 
     RowBox[{"{", 
      RowBox[{"1", ",", "4", ",", "2"}], "}"}], ",", 
     RowBox[{"{", 
      RowBox[{"4", ",", "2", ",", "2"}], "}"}], ",", 
     RowBox[{"{", 
      RowBox[{"4", ",", "3", ",", "3"}], "}"}]}], "}"}], ",", 
   RowBox[{"{", 
    RowBox[{
     RowBox[{"{", 
      RowBox[{"1", ",", "1", ",", "4"}], "}"}], ",", 
     RowBox[{"{", 
      RowBox[{"1", ",", "4", ",", "2"}], "}"}], ",", 
     RowBox[{"{", 
      RowBox[{"4", ",", "2", ",", "2"}], "}"}], ",", 
     RowBox[{"{", 
      RowBox[{"4", ",", "3", ",", "4"}], "}"}]}], "}"}], ",", 
   RowBox[{"{", 
    RowBox[{
     RowBox[{"{", 
      RowBox[{"1", ",", "1", ",", "4"}], "}"}], ",", 
     RowBox[{"{", 
      RowBox[{"1", ",", "4", ",", "2"}], "}"}], ",", 
     RowBox[{"{", 
      RowBox[{"4", ",", "2", ",", "2"}], "}"}], ",", 
     RowBox[{"{", 
      RowBox[{"4", ",", "4", ",", "3"}], "}"}]}], "}"}], ",", 
   RowBox[{"{", 
    RowBox[{
     RowBox[{"{", 
      RowBox[{"1", ",", "1", ",", "4"}], "}"}], ",", 
     RowBox[{"{", 
      RowBox[{"1", ",", "4", ",", "2"}], "}"}], ",", 
     RowBox[{"{", 
      RowBox[{"4", ",", "3", ",", "2"}], "}"}], ",", 
     RowBox[{"{", 
      RowBox[{"4", ",", "3", ",", "3"}], "}"}]}], "}"}], ",", 
   RowBox[{"{", 
    RowBox[{
     RowBox[{"{", 
      RowBox[{"1", ",", "1", ",", "4"}], "}"}], ",", 
     RowBox[{"{", 
      RowBox[{"1", ",", "4", ",", "2"}], "}"}], ",", 
     RowBox[{"{", 
      RowBox[{"4", ",", "3", ",", "2"}], "}"}], ",", 
     RowBox[{"{", 
      RowBox[{"4", ",", "3", ",", "4"}], "}"}]}], "}"}], ",", 
   RowBox[{"{", 
    RowBox[{
     RowBox[{"{", 
      RowBox[{"1", ",", "1", ",", "4"}], "}"}], ",", 
     RowBox[{"{", 
      RowBox[{"1", ",", "4", ",", "2"}], "}"}], ",", 
     RowBox[{"{", 
      RowBox[{"4", ",", "3", ",", "2"}], "}"}], ",", 
     RowBox[{"{", 
      RowBox[{"4", ",", "4", ",", "2"}], "}"}]}], "}"}], ",", 
   RowBox[{"{", 
    RowBox[{
     RowBox[{"{", 
      RowBox[{"1", ",", "1", ",", "4"}], "}"}], ",", 
     RowBox[{"{", 
      RowBox[{"1", ",", "4", ",", "2"}], "}"}], ",", 
     RowBox[{"{", 
      RowBox[{"4", ",", "3", ",", "3"}], "}"}], ",", 
     RowBox[{"{", 
      RowBox[{"4", ",", "3", ",", "4"}], "}"}]}], "}"}], ",", 
   RowBox[{"{", 
    RowBox[{
     RowBox[{"{", 
      RowBox[{"1", ",", "1", ",", "4"}], "}"}], ",", 
     RowBox[{"{", 
      RowBox[{"1", ",", "4", ",", "2"}], "}"}], ",", 
     RowBox[{"{", 
      RowBox[{"4", ",", "3", ",", "3"}], "}"}], ",", 
     RowBox[{"{", 
      RowBox[{"4", ",", "4", ",", "2"}], "}"}]}], "}"}], ",", 
   RowBox[{"{", 
    RowBox[{
     RowBox[{"{", 
      RowBox[{"1", ",", "1", ",", "4"}], "}"}], ",", 
     RowBox[{"{", 
      RowBox[{"1", ",", "4", ",", "2"}], "}"}], ",", 
     RowBox[{"{", 
      RowBox[{"4", ",", "3", ",", "4"}], "}"}], ",", 
     RowBox[{"{", 
      RowBox[{"4", ",", "4", ",", "2"}], "}"}]}], "}"}], ",", 
   RowBox[{"{", 
    RowBox[{
     RowBox[{"{", 
      RowBox[{"1", ",", "1", ",", "4"}], "}"}], ",", 
     RowBox[{"{", 
      RowBox[{"1", ",", "4", ",", "2"}], "}"}], ",", 
     RowBox[{"{", 
      RowBox[{"4", ",", "4", ",", "2"}], "}"}], ",", 
     RowBox[{"{", 
      RowBox[{"4", ",", "4", ",", "3"}], "}"}]}], "}"}], ",", 
   RowBox[{"{", 
    RowBox[{
     RowBox[{"{", 
      RowBox[{"1", ",", "1", ",", "4"}], "}"}], ",", 
     RowBox[{"{", 
      RowBox[{"1", ",", "4", ",", "3"}], "}"}], ",", 
     RowBox[{"{", 
      RowBox[{"1", ",", "4", ",", "4"}], "}"}], ",", 
     RowBox[{"{", 
      RowBox[{"2", ",", "1", ",", "4"}], "}"}]}], "}"}], ",", 
   RowBox[{"{", 
    RowBox[{
     RowBox[{"{", 
      RowBox[{"1", ",", "1", ",", "4"}], "}"}], ",", 
     RowBox[{"{", 
      RowBox[{"1", ",", "4", ",", "3"}], "}"}], ",", 
     RowBox[{"{", 
      RowBox[{"1", ",", "4", ",", "4"}], "}"}], ",", 
     RowBox[{"{", 
      RowBox[{"2", ",", "2", ",", "4"}], "}"}]}], "}"}], ",", 
   RowBox[{"{", 
    RowBox[{
     RowBox[{"{", 
      RowBox[{"1", ",", "1", ",", "4"}], "}"}], ",", 
     RowBox[{"{", 
      RowBox[{"1", ",", "4", ",", "3"}], "}"}], ",", 
     RowBox[{"{", 
      RowBox[{"1", ",", "4", ",", "4"}], "}"}], ",", 
     RowBox[{"{", 
      RowBox[{"2", ",", "4", ",", "2"}], "}"}]}], "}"}], ",", 
   RowBox[{"{", 
    RowBox[{
     RowBox[{"{", 
      RowBox[{"1", ",", "1", ",", "4"}], "}"}], ",", 
     RowBox[{"{", 
      RowBox[{"1", ",", "4", ",", "3"}], "}"}], ",", 
     RowBox[{"{", 
      RowBox[{"1", ",", "4", ",", "4"}], "}"}], ",", 
     RowBox[{"{", 
      RowBox[{"2", ",", "4", ",", "3"}], "}"}]}], "}"}], ",", 
   RowBox[{"{", 
    RowBox[{
     RowBox[{"{", 
      RowBox[{"1", ",", "1", ",", "4"}], "}"}], ",", 
     RowBox[{"{", 
      RowBox[{"1", ",", "4", ",", "3"}], "}"}], ",", 
     RowBox[{"{", 
      RowBox[{"1", ",", "4", ",", "4"}], "}"}], ",", 
     RowBox[{"{", 
      RowBox[{"2", ",", "4", ",", "4"}], "}"}]}], "}"}], ",", 
   RowBox[{"{", 
    RowBox[{
     RowBox[{"{", 
      RowBox[{"1", ",", "1", ",", "4"}], "}"}], ",", 
     RowBox[{"{", 
      RowBox[{"1", ",", "4", ",", "3"}], "}"}], ",", 
     RowBox[{"{", 
      RowBox[{"2", ",", "1", ",", "4"}], "}"}], ",", 
     RowBox[{"{", 
      RowBox[{"2", ",", "2", ",", "4"}], "}"}]}], "}"}], ",", 
   RowBox[{"{", 
    RowBox[{
     RowBox[{"{", 
      RowBox[{"1", ",", "1", ",", "4"}], "}"}], ",", 
     RowBox[{"{", 
      RowBox[{"1", ",", "4", ",", "3"}], "}"}], ",", 
     RowBox[{"{", 
      RowBox[{"2", ",", "1", ",", "4"}], "}"}], ",", 
     RowBox[{"{", 
      RowBox[{"2", ",", "4", ",", "3"}], "}"}]}], "}"}], ",", 
   RowBox[{"{", 
    RowBox[{
     RowBox[{"{", 
      RowBox[{"1", ",", "1", ",", "4"}], "}"}], ",", 
     RowBox[{"{", 
      RowBox[{"1", ",", "4", ",", "3"}], "}"}], ",", 
     RowBox[{"{", 
      RowBox[{"2", ",", "1", ",", "4"}], "}"}], ",", 
     RowBox[{"{", 
      RowBox[{"2", ",", "4", ",", "4"}], "}"}]}], "}"}], ",", 
   RowBox[{"{", 
    RowBox[{
     RowBox[{"{", 
      RowBox[{"1", ",", "1", ",", "4"}], "}"}], ",", 
     RowBox[{"{", 
      RowBox[{"1", ",", "4", ",", "3"}], "}"}], ",", 
     RowBox[{"{", 
      RowBox[{"2", ",", "1", ",", "4"}], "}"}], ",", 
     RowBox[{"{", 
      RowBox[{"4", ",", "2", ",", "4"}], "}"}]}], "}"}], ",", 
   RowBox[{"{", 
    RowBox[{
     RowBox[{"{", 
      RowBox[{"1", ",", "1", ",", "4"}], "}"}], ",", 
     RowBox[{"{", 
      RowBox[{"1", ",", "4", ",", "3"}], "}"}], ",", 
     RowBox[{"{", 
      RowBox[{"2", ",", "1", ",", "4"}], "}"}], ",", 
     RowBox[{"{", 
      RowBox[{"4", ",", "3", ",", "3"}], "}"}]}], "}"}], ",", 
   RowBox[{"{", 
    RowBox[{
     RowBox[{"{", 
      RowBox[{"1", ",", "1", ",", "4"}], "}"}], ",", 
     RowBox[{"{", 
      RowBox[{"1", ",", "4", ",", "3"}], "}"}], ",", 
     RowBox[{"{", 
      RowBox[{"2", ",", "1", ",", "4"}], "}"}], ",", 
     RowBox[{"{", 
      RowBox[{"4", ",", "4", ",", "3"}], "}"}]}], "}"}], ",", 
   RowBox[{"{", 
    RowBox[{
     RowBox[{"{", 
      RowBox[{"1", ",", "1", ",", "4"}], "}"}], ",", 
     RowBox[{"{", 
      RowBox[{"1", ",", "4", ",", "3"}], "}"}], ",", 
     RowBox[{"{", 
      RowBox[{"2", ",", "2", ",", "4"}], "}"}], ",", 
     RowBox[{"{", 
      RowBox[{"2", ",", "4", ",", "3"}], "}"}]}], "}"}], ",", 
   RowBox[{"{", 
    RowBox[{
     RowBox[{"{", 
      RowBox[{"1", ",", "1", ",", "4"}], "}"}], ",", 
     RowBox[{"{", 
      RowBox[{"1", ",", "4", ",", "3"}], "}"}], ",", 
     RowBox[{"{", 
      RowBox[{"2", ",", "2", ",", "4"}], "}"}], ",", 
     RowBox[{"{", 
      RowBox[{"2", ",", "4", ",", "4"}], "}"}]}], "}"}], ",", 
   RowBox[{"{", 
    RowBox[{
     RowBox[{"{", 
      RowBox[{"1", ",", "1", ",", "4"}], "}"}], ",", 
     RowBox[{"{", 
      RowBox[{"1", ",", "4", ",", "3"}], "}"}], ",", 
     RowBox[{"{", 
      RowBox[{"2", ",", "2", ",", "4"}], "}"}], ",", 
     RowBox[{"{", 
      RowBox[{"4", ",", "2", ",", "4"}], "}"}]}], "}"}], ",", 
   RowBox[{"{", 
    RowBox[{
     RowBox[{"{", 
      RowBox[{"1", ",", "1", ",", "4"}], "}"}], ",", 
     RowBox[{"{", 
      RowBox[{"1", ",", "4", ",", "3"}], "}"}], ",", 
     RowBox[{"{", 
      RowBox[{"2", ",", "2", ",", "4"}], "}"}], ",", 
     RowBox[{"{", 
      RowBox[{"4", ",", "3", ",", "3"}], "}"}]}], "}"}], ",", 
   RowBox[{"{", 
    RowBox[{
     RowBox[{"{", 
      RowBox[{"1", ",", "1", ",", "4"}], "}"}], ",", 
     RowBox[{"{", 
      RowBox[{"1", ",", "4", ",", "3"}], "}"}], ",", 
     RowBox[{"{", 
      RowBox[{"2", ",", "2", ",", "4"}], "}"}], ",", 
     RowBox[{"{", 
      RowBox[{"4", ",", "4", ",", "2"}], "}"}]}], "}"}], ",", 
   RowBox[{"{", 
    RowBox[{
     RowBox[{"{", 
      RowBox[{"1", ",", "1", ",", "4"}], "}"}], ",", 
     RowBox[{"{", 
      RowBox[{"1", ",", "4", ",", "3"}], "}"}], ",", 
     RowBox[{"{", 
      RowBox[{"2", ",", "2", ",", "4"}], "}"}], ",", 
     RowBox[{"{", 
      RowBox[{"4", ",", "4", ",", "3"}], "}"}]}], "}"}], ",", 
   RowBox[{"{", 
    RowBox[{
     RowBox[{"{", 
      RowBox[{"1", ",", "1", ",", "4"}], "}"}], ",", 
     RowBox[{"{", 
      RowBox[{"1", ",", "4", ",", "3"}], "}"}], ",", 
     RowBox[{"{", 
      RowBox[{"2", ",", "4", ",", "2"}], "}"}], ",", 
     RowBox[{"{", 
      RowBox[{"2", ",", "4", ",", "3"}], "}"}]}], "}"}], ",", 
   RowBox[{"{", 
    RowBox[{
     RowBox[{"{", 
      RowBox[{"1", ",", "1", ",", "4"}], "}"}], ",", 
     RowBox[{"{", 
      RowBox[{"1", ",", "4", ",", "3"}], "}"}], ",", 
     RowBox[{"{", 
      RowBox[{"2", ",", "4", ",", "2"}], "}"}], ",", 
     RowBox[{"{", 
      RowBox[{"2", ",", "4", ",", "4"}], "}"}]}], "}"}], ",", 
   RowBox[{"{", 
    RowBox[{
     RowBox[{"{", 
      RowBox[{"1", ",", "1", ",", "4"}], "}"}], ",", 
     RowBox[{"{", 
      RowBox[{"1", ",", "4", ",", "3"}], "}"}], ",", 
     RowBox[{"{", 
      RowBox[{"2", ",", "4", ",", "2"}], "}"}], ",", 
     RowBox[{"{", 
      RowBox[{"4", ",", "3", ",", "3"}], "}"}]}], "}"}], ",", 
   RowBox[{"{", 
    RowBox[{
     RowBox[{"{", 
      RowBox[{"1", ",", "1", ",", "4"}], "}"}], ",", 
     RowBox[{"{", 
      RowBox[{"1", ",", "4", ",", "3"}], "}"}], ",", 
     RowBox[{"{", 
      RowBox[{"2", ",", "4", ",", "2"}], "}"}], ",", 
     RowBox[{"{", 
      RowBox[{"4", ",", "4", ",", "2"}], "}"}]}], "}"}], ",", 
   RowBox[{"{", 
    RowBox[{
     RowBox[{"{", 
      RowBox[{"1", ",", "1", ",", "4"}], "}"}], ",", 
     RowBox[{"{", 
      RowBox[{"1", ",", "4", ",", "3"}], "}"}], ",", 
     RowBox[{"{", 
      RowBox[{"2", ",", "4", ",", "2"}], "}"}], ",", 
     RowBox[{"{", 
      RowBox[{"4", ",", "4", ",", "3"}], "}"}]}], "}"}], ",", 
   RowBox[{"{", 
    RowBox[{
     RowBox[{"{", 
      RowBox[{"1", ",", "1", ",", "4"}], "}"}], ",", 
     RowBox[{"{", 
      RowBox[{"1", ",", "4", ",", "3"}], "}"}], ",", 
     RowBox[{"{", 
      RowBox[{"2", ",", "4", ",", "3"}], "}"}], ",", 
     RowBox[{"{", 
      RowBox[{"2", ",", "4", ",", "4"}], "}"}]}], "}"}], ",", 
   RowBox[{"{", 
    RowBox[{
     RowBox[{"{", 
      RowBox[{"1", ",", "1", ",", "4"}], "}"}], ",", 
     RowBox[{"{", 
      RowBox[{"1", ",", "4", ",", "3"}], "}"}], ",", 
     RowBox[{"{", 
      RowBox[{"2", ",", "4", ",", "3"}], "}"}], ",", 
     RowBox[{"{", 
      RowBox[{"4", ",", "2", ",", "2"}], "}"}]}], "}"}], ",", 
   RowBox[{"{", 
    RowBox[{
     RowBox[{"{", 
      RowBox[{"1", ",", "1", ",", "4"}], "}"}], ",", 
     RowBox[{"{", 
      RowBox[{"1", ",", "4", ",", "3"}], "}"}], ",", 
     RowBox[{"{", 
      RowBox[{"2", ",", "4", ",", "3"}], "}"}], ",", 
     RowBox[{"{", 
      RowBox[{"4", ",", "4", ",", "2"}], "}"}]}], "}"}], ",", 
   RowBox[{"{", 
    RowBox[{
     RowBox[{"{", 
      RowBox[{"1", ",", "1", ",", "4"}], "}"}], ",", 
     RowBox[{"{", 
      RowBox[{"1", ",", "4", ",", "3"}], "}"}], ",", 
     RowBox[{"{", 
      RowBox[{"2", ",", "4", ",", "3"}], "}"}], ",", 
     RowBox[{"{", 
      RowBox[{"4", ",", "4", ",", "3"}], "}"}]}], "}"}], ",", 
   RowBox[{"{", 
    RowBox[{
     RowBox[{"{", 
      RowBox[{"1", ",", "1", ",", "4"}], "}"}], ",", 
     RowBox[{"{", 
      RowBox[{"1", ",", "4", ",", "3"}], "}"}], ",", 
     RowBox[{"{", 
      RowBox[{"2", ",", "4", ",", "4"}], "}"}], ",", 
     RowBox[{"{", 
      RowBox[{"4", ",", "2", ",", "2"}], "}"}]}], "}"}], ",", 
   RowBox[{"{", 
    RowBox[{
     RowBox[{"{", 
      RowBox[{"1", ",", "1", ",", "4"}], "}"}], ",", 
     RowBox[{"{", 
      RowBox[{"1", ",", "4", ",", "3"}], "}"}], ",", 
     RowBox[{"{", 
      RowBox[{"2", ",", "4", ",", "4"}], "}"}], ",", 
     RowBox[{"{", 
      RowBox[{"4", ",", "3", ",", "3"}], "}"}]}], "}"}], ",", 
   RowBox[{"{", 
    RowBox[{
     RowBox[{"{", 
      RowBox[{"1", ",", "1", ",", "4"}], "}"}], ",", 
     RowBox[{"{", 
      RowBox[{"1", ",", "4", ",", "3"}], "}"}], ",", 
     RowBox[{"{", 
      RowBox[{"2", ",", "4", ",", "4"}], "}"}], ",", 
     RowBox[{"{", 
      RowBox[{"4", ",", "4", ",", "3"}], "}"}]}], "}"}], ",", 
   RowBox[{"{", 
    RowBox[{
     RowBox[{"{", 
      RowBox[{"1", ",", "1", ",", "4"}], "}"}], ",", 
     RowBox[{"{", 
      RowBox[{"1", ",", "4", ",", "3"}], "}"}], ",", 
     RowBox[{"{", 
      RowBox[{"4", ",", "2", ",", "2"}], "}"}], ",", 
     RowBox[{"{", 
      RowBox[{"4", ",", "2", ",", "4"}], "}"}]}], "}"}], ",", 
   RowBox[{"{", 
    RowBox[{
     RowBox[{"{", 
      RowBox[{"1", ",", "1", ",", "4"}], "}"}], ",", 
     RowBox[{"{", 
      RowBox[{"1", ",", "4", ",", "3"}], "}"}], ",", 
     RowBox[{"{", 
      RowBox[{"4", ",", "2", ",", "2"}], "}"}], ",", 
     RowBox[{"{", 
      RowBox[{"4", ",", "3", ",", "2"}], "}"}]}], "}"}], ",", 
   RowBox[{"{", 
    RowBox[{
     RowBox[{"{", 
      RowBox[{"1", ",", "1", ",", "4"}], "}"}], ",", 
     RowBox[{"{", 
      RowBox[{"1", ",", "4", ",", "3"}], "}"}], ",", 
     RowBox[{"{", 
      RowBox[{"4", ",", "2", ",", "2"}], "}"}], ",", 
     RowBox[{"{", 
      RowBox[{"4", ",", "4", ",", "3"}], "}"}]}], "}"}], ",", 
   RowBox[{"{", 
    RowBox[{
     RowBox[{"{", 
      RowBox[{"1", ",", "1", ",", "4"}], "}"}], ",", 
     RowBox[{"{", 
      RowBox[{"1", ",", "4", ",", "3"}], "}"}], ",", 
     RowBox[{"{", 
      RowBox[{"4", ",", "2", ",", "4"}], "}"}], ",", 
     RowBox[{"{", 
      RowBox[{"4", ",", "3", ",", "2"}], "}"}]}], "}"}], ",", 
   RowBox[{"{", 
    RowBox[{
     RowBox[{"{", 
      RowBox[{"1", ",", "1", ",", "4"}], "}"}], ",", 
     RowBox[{"{", 
      RowBox[{"1", ",", "4", ",", "3"}], "}"}], ",", 
     RowBox[{"{", 
      RowBox[{"4", ",", "2", ",", "4"}], "}"}], ",", 
     RowBox[{"{", 
      RowBox[{"4", ",", "3", ",", "3"}], "}"}]}], "}"}], ",", 
   RowBox[{"{", 
    RowBox[{
     RowBox[{"{", 
      RowBox[{"1", ",", "1", ",", "4"}], "}"}], ",", 
     RowBox[{"{", 
      RowBox[{"1", ",", "4", ",", "3"}], "}"}], ",", 
     RowBox[{"{", 
      RowBox[{"4", ",", "2", ",", "4"}], "}"}], ",", 
     RowBox[{"{", 
      RowBox[{"4", ",", "4", ",", "3"}], "}"}]}], "}"}], ",", 
   RowBox[{"{", 
    RowBox[{
     RowBox[{"{", 
      RowBox[{"1", ",", "1", ",", "4"}], "}"}], ",", 
     RowBox[{"{", 
      RowBox[{"1", ",", "4", ",", "3"}], "}"}], ",", 
     RowBox[{"{", 
      RowBox[{"4", ",", "3", ",", "2"}], "}"}], ",", 
     RowBox[{"{", 
      RowBox[{"4", ",", "4", ",", "2"}], "}"}]}], "}"}], ",", 
   RowBox[{"{", 
    RowBox[{
     RowBox[{"{", 
      RowBox[{"1", ",", "1", ",", "4"}], "}"}], ",", 
     RowBox[{"{", 
      RowBox[{"1", ",", "4", ",", "3"}], "}"}], ",", 
     RowBox[{"{", 
      RowBox[{"4", ",", "4", ",", "2"}], "}"}], ",", 
     RowBox[{"{", 
      RowBox[{"4", ",", "4", ",", "3"}], "}"}]}], "}"}], ",", 
   RowBox[{"{", 
    RowBox[{
     RowBox[{"{", 
      RowBox[{"1", ",", "1", ",", "4"}], "}"}], ",", 
     RowBox[{"{", 
      RowBox[{"1", ",", "4", ",", "4"}], "}"}], ",", 
     RowBox[{"{", 
      RowBox[{"2", ",", "1", ",", "4"}], "}"}], ",", 
     RowBox[{"{", 
      RowBox[{"2", ",", "2", ",", "4"}], "}"}]}], "}"}], ",", 
   RowBox[{"{", 
    RowBox[{
     RowBox[{"{", 
      RowBox[{"1", ",", "1", ",", "4"}], "}"}], ",", 
     RowBox[{"{", 
      RowBox[{"1", ",", "4", ",", "4"}], "}"}], ",", 
     RowBox[{"{", 
      RowBox[{"2", ",", "1", ",", "4"}], "}"}], ",", 
     RowBox[{"{", 
      RowBox[{"2", ",", "4", ",", "3"}], "}"}]}], "}"}], ",", 
   RowBox[{"{", 
    RowBox[{
     RowBox[{"{", 
      RowBox[{"1", ",", "1", ",", "4"}], "}"}], ",", 
     RowBox[{"{", 
      RowBox[{"1", ",", "4", ",", "4"}], "}"}], ",", 
     RowBox[{"{", 
      RowBox[{"2", ",", "1", ",", "4"}], "}"}], ",", 
     RowBox[{"{", 
      RowBox[{"2", ",", "4", ",", "4"}], "}"}]}], "}"}], ",", 
   RowBox[{"{", 
    RowBox[{
     RowBox[{"{", 
      RowBox[{"1", ",", "1", ",", "4"}], "}"}], ",", 
     RowBox[{"{", 
      RowBox[{"1", ",", "4", ",", "4"}], "}"}], ",", 
     RowBox[{"{", 
      RowBox[{"2", ",", "1", ",", "4"}], "}"}], ",", 
     RowBox[{"{", 
      RowBox[{"3", ",", "1", ",", "4"}], "}"}]}], "}"}], ",", 
   RowBox[{"{", 
    RowBox[{
     RowBox[{"{", 
      RowBox[{"1", ",", "1", ",", "4"}], "}"}], ",", 
     RowBox[{"{", 
      RowBox[{"1", ",", "4", ",", "4"}], "}"}], ",", 
     RowBox[{"{", 
      RowBox[{"2", ",", "1", ",", "4"}], "}"}], ",", 
     RowBox[{"{", 
      RowBox[{"3", ",", "2", ",", "4"}], "}"}]}], "}"}], ",", 
   RowBox[{"{", 
    RowBox[{
     RowBox[{"{", 
      RowBox[{"1", ",", "1", ",", "4"}], "}"}], ",", 
     RowBox[{"{", 
      RowBox[{"1", ",", "4", ",", "4"}], "}"}], ",", 
     RowBox[{"{", 
      RowBox[{"2", ",", "1", ",", "4"}], "}"}], ",", 
     RowBox[{"{", 
      RowBox[{"3", ",", "3", ",", "4"}], "}"}]}], "}"}], ",", 
   RowBox[{"{", 
    RowBox[{
     RowBox[{"{", 
      RowBox[{"1", ",", "1", ",", "4"}], "}"}], ",", 
     RowBox[{"{", 
      RowBox[{"1", ",", "4", ",", "4"}], "}"}], ",", 
     RowBox[{"{", 
      RowBox[{"2", ",", "1", ",", "4"}], "}"}], ",", 
     RowBox[{"{", 
      RowBox[{"3", ",", "4", ",", "3"}], "}"}]}], "}"}], ",", 
   RowBox[{"{", 
    RowBox[{
     RowBox[{"{", 
      RowBox[{"1", ",", "1", ",", "4"}], "}"}], ",", 
     RowBox[{"{", 
      RowBox[{"1", ",", "4", ",", "4"}], "}"}], ",", 
     RowBox[{"{", 
      RowBox[{"2", ",", "1", ",", "4"}], "}"}], ",", 
     RowBox[{"{", 
      RowBox[{"3", ",", "4", ",", "4"}], "}"}]}], "}"}], ",", 
   RowBox[{"{", 
    RowBox[{
     RowBox[{"{", 
      RowBox[{"1", ",", "1", ",", "4"}], "}"}], ",", 
     RowBox[{"{", 
      RowBox[{"1", ",", "4", ",", "4"}], "}"}], ",", 
     RowBox[{"{", 
      RowBox[{"2", ",", "2", ",", "4"}], "}"}], ",", 
     RowBox[{"{", 
      RowBox[{"2", ",", "4", ",", "3"}], "}"}]}], "}"}], ",", 
   RowBox[{"{", 
    RowBox[{
     RowBox[{"{", 
      RowBox[{"1", ",", "1", ",", "4"}], "}"}], ",", 
     RowBox[{"{", 
      RowBox[{"1", ",", "4", ",", "4"}], "}"}], ",", 
     RowBox[{"{", 
      RowBox[{"2", ",", "2", ",", "4"}], "}"}], ",", 
     RowBox[{"{", 
      RowBox[{"2", ",", "4", ",", "4"}], "}"}]}], "}"}], ",", 
   RowBox[{"{", 
    RowBox[{
     RowBox[{"{", 
      RowBox[{"1", ",", "1", ",", "4"}], "}"}], ",", 
     RowBox[{"{", 
      RowBox[{"1", ",", "4", ",", "4"}], "}"}], ",", 
     RowBox[{"{", 
      RowBox[{"2", ",", "2", ",", "4"}], "}"}], ",", 
     RowBox[{"{", 
      RowBox[{"3", ",", "1", ",", "4"}], "}"}]}], "}"}], ",", 
   RowBox[{"{", 
    RowBox[{
     RowBox[{"{", 
      RowBox[{"1", ",", "1", ",", "4"}], "}"}], ",", 
     RowBox[{"{", 
      RowBox[{"1", ",", "4", ",", "4"}], "}"}], ",", 
     RowBox[{"{", 
      RowBox[{"2", ",", "2", ",", "4"}], "}"}], ",", 
     RowBox[{"{", 
      RowBox[{"3", ",", "2", ",", "4"}], "}"}]}], "}"}], ",", 
   RowBox[{"{", 
    RowBox[{
     RowBox[{"{", 
      RowBox[{"1", ",", "1", ",", "4"}], "}"}], ",", 
     RowBox[{"{", 
      RowBox[{"1", ",", "4", ",", "4"}], "}"}], ",", 
     RowBox[{"{", 
      RowBox[{"2", ",", "2", ",", "4"}], "}"}], ",", 
     RowBox[{"{", 
      RowBox[{"3", ",", "3", ",", "4"}], "}"}]}], "}"}], ",", 
   RowBox[{"{", 
    RowBox[{
     RowBox[{"{", 
      RowBox[{"1", ",", "1", ",", "4"}], "}"}], ",", 
     RowBox[{"{", 
      RowBox[{"1", ",", "4", ",", "4"}], "}"}], ",", 
     RowBox[{"{", 
      RowBox[{"2", ",", "2", ",", "4"}], "}"}], ",", 
     RowBox[{"{", 
      RowBox[{"3", ",", "4", ",", "3"}], "}"}]}], "}"}], ",", 
   RowBox[{"{", 
    RowBox[{
     RowBox[{"{", 
      RowBox[{"1", ",", "1", ",", "4"}], "}"}], ",", 
     RowBox[{"{", 
      RowBox[{"1", ",", "4", ",", "4"}], "}"}], ",", 
     RowBox[{"{", 
      RowBox[{"2", ",", "2", ",", "4"}], "}"}], ",", 
     RowBox[{"{", 
      RowBox[{"3", ",", "4", ",", "4"}], "}"}]}], "}"}], ",", 
   RowBox[{"{", 
    RowBox[{
     RowBox[{"{", 
      RowBox[{"1", ",", "1", ",", "4"}], "}"}], ",", 
     RowBox[{"{", 
      RowBox[{"1", ",", "4", ",", "4"}], "}"}], ",", 
     RowBox[{"{", 
      RowBox[{"2", ",", "4", ",", "2"}], "}"}], ",", 
     RowBox[{"{", 
      RowBox[{"2", ",", "4", ",", "3"}], "}"}]}], "}"}], ",", 
   RowBox[{"{", 
    RowBox[{
     RowBox[{"{", 
      RowBox[{"1", ",", "1", ",", "4"}], "}"}], ",", 
     RowBox[{"{", 
      RowBox[{"1", ",", "4", ",", "4"}], "}"}], ",", 
     RowBox[{"{", 
      RowBox[{"2", ",", "4", ",", "2"}], "}"}], ",", 
     RowBox[{"{", 
      RowBox[{"2", ",", "4", ",", "4"}], "}"}]}], "}"}], ",", 
   RowBox[{"{", 
    RowBox[{
     RowBox[{"{", 
      RowBox[{"1", ",", "1", ",", "4"}], "}"}], ",", 
     RowBox[{"{", 
      RowBox[{"1", ",", "4", ",", "4"}], "}"}], ",", 
     RowBox[{"{", 
      RowBox[{"2", ",", "4", ",", "3"}], "}"}], ",", 
     RowBox[{"{", 
      RowBox[{"2", ",", "4", ",", "4"}], "}"}]}], "}"}], ",", 
   RowBox[{"{", 
    RowBox[{
     RowBox[{"{", 
      RowBox[{"1", ",", "1", ",", "4"}], "}"}], ",", 
     RowBox[{"{", 
      RowBox[{"1", ",", "4", ",", "4"}], "}"}], ",", 
     RowBox[{"{", 
      RowBox[{"2", ",", "4", ",", "3"}], "}"}], ",", 
     RowBox[{"{", 
      RowBox[{"3", ",", "3", ",", "4"}], "}"}]}], "}"}], ",", 
   RowBox[{"{", 
    RowBox[{
     RowBox[{"{", 
      RowBox[{"1", ",", "1", ",", "4"}], "}"}], ",", 
     RowBox[{"{", 
      RowBox[{"1", ",", "4", ",", "4"}], "}"}], ",", 
     RowBox[{"{", 
      RowBox[{"2", ",", "4", ",", "3"}], "}"}], ",", 
     RowBox[{"{", 
      RowBox[{"3", ",", "4", ",", "3"}], "}"}]}], "}"}], ",", 
   RowBox[{"{", 
    RowBox[{
     RowBox[{"{", 
      RowBox[{"1", ",", "1", ",", "4"}], "}"}], ",", 
     RowBox[{"{", 
      RowBox[{"1", ",", "4", ",", "4"}], "}"}], ",", 
     RowBox[{"{", 
      RowBox[{"2", ",", "4", ",", "3"}], "}"}], ",", 
     RowBox[{"{", 
      RowBox[{"3", ",", "4", ",", "4"}], "}"}]}], "}"}], ",", 
   RowBox[{"{", 
    RowBox[{
     RowBox[{"{", 
      RowBox[{"1", ",", "1", ",", "4"}], "}"}], ",", 
     RowBox[{"{", 
      RowBox[{"1", ",", "4", ",", "4"}], "}"}], ",", 
     RowBox[{"{", 
      RowBox[{"2", ",", "4", ",", "4"}], "}"}], ",", 
     RowBox[{"{", 
      RowBox[{"3", ",", "1", ",", "4"}], "}"}]}], "}"}], ",", 
   RowBox[{"{", 
    RowBox[{
     RowBox[{"{", 
      RowBox[{"1", ",", "1", ",", "4"}], "}"}], ",", 
     RowBox[{"{", 
      RowBox[{"1", ",", "4", ",", "4"}], "}"}], ",", 
     RowBox[{"{", 
      RowBox[{"2", ",", "4", ",", "4"}], "}"}], ",", 
     RowBox[{"{", 
      RowBox[{"3", ",", "2", ",", "4"}], "}"}]}], "}"}], ",", 
   RowBox[{"{", 
    RowBox[{
     RowBox[{"{", 
      RowBox[{"1", ",", "1", ",", "4"}], "}"}], ",", 
     RowBox[{"{", 
      RowBox[{"1", ",", "4", ",", "4"}], "}"}], ",", 
     RowBox[{"{", 
      RowBox[{"2", ",", "4", ",", "4"}], "}"}], ",", 
     RowBox[{"{", 
      RowBox[{"3", ",", "3", ",", "4"}], "}"}]}], "}"}], ",", 
   RowBox[{"{", 
    RowBox[{
     RowBox[{"{", 
      RowBox[{"1", ",", "1", ",", "4"}], "}"}], ",", 
     RowBox[{"{", 
      RowBox[{"1", ",", "4", ",", "4"}], "}"}], ",", 
     RowBox[{"{", 
      RowBox[{"2", ",", "4", ",", "4"}], "}"}], ",", 
     RowBox[{"{", 
      RowBox[{"3", ",", "4", ",", "3"}], "}"}]}], "}"}], ",", 
   RowBox[{"{", 
    RowBox[{
     RowBox[{"{", 
      RowBox[{"1", ",", "1", ",", "4"}], "}"}], ",", 
     RowBox[{"{", 
      RowBox[{"1", ",", "4", ",", "4"}], "}"}], ",", 
     RowBox[{"{", 
      RowBox[{"2", ",", "4", ",", "4"}], "}"}], ",", 
     RowBox[{"{", 
      RowBox[{"3", ",", "4", ",", "4"}], "}"}]}], "}"}], ",", 
   RowBox[{"{", 
    RowBox[{
     RowBox[{"{", 
      RowBox[{"1", ",", "1", ",", "4"}], "}"}], ",", 
     RowBox[{"{", 
      RowBox[{"1", ",", "4", ",", "4"}], "}"}], ",", 
     RowBox[{"{", 
      RowBox[{"3", ",", "1", ",", "4"}], "}"}], ",", 
     RowBox[{"{", 
      RowBox[{"3", ",", "2", ",", "4"}], "}"}]}], "}"}], ",", 
   RowBox[{"{", 
    RowBox[{
     RowBox[{"{", 
      RowBox[{"1", ",", "1", ",", "4"}], "}"}], ",", 
     RowBox[{"{", 
      RowBox[{"1", ",", "4", ",", "4"}], "}"}], ",", 
     RowBox[{"{", 
      RowBox[{"3", ",", "1", ",", "4"}], "}"}], ",", 
     RowBox[{"{", 
      RowBox[{"3", ",", "3", ",", "4"}], "}"}]}], "}"}], ",", 
   RowBox[{"{", 
    RowBox[{
     RowBox[{"{", 
      RowBox[{"1", ",", "1", ",", "4"}], "}"}], ",", 
     RowBox[{"{", 
      RowBox[{"1", ",", "4", ",", "4"}], "}"}], ",", 
     RowBox[{"{", 
      RowBox[{"3", ",", "1", ",", "4"}], "}"}], ",", 
     RowBox[{"{", 
      RowBox[{"3", ",", "4", ",", "4"}], "}"}]}], "}"}], ",", 
   RowBox[{"{", 
    RowBox[{
     RowBox[{"{", 
      RowBox[{"1", ",", "1", ",", "4"}], "}"}], ",", 
     RowBox[{"{", 
      RowBox[{"1", ",", "4", ",", "4"}], "}"}], ",", 
     RowBox[{"{", 
      RowBox[{"3", ",", "2", ",", "4"}], "}"}], ",", 
     RowBox[{"{", 
      RowBox[{"3", ",", "3", ",", "4"}], "}"}]}], "}"}], ",", 
   RowBox[{"{", 
    RowBox[{
     RowBox[{"{", 
      RowBox[{"1", ",", "1", ",", "4"}], "}"}], ",", 
     RowBox[{"{", 
      RowBox[{"1", ",", "4", ",", "4"}], "}"}], ",", 
     RowBox[{"{", 
      RowBox[{"3", ",", "2", ",", "4"}], "}"}], ",", 
     RowBox[{"{", 
      RowBox[{"3", ",", "4", ",", "3"}], "}"}]}], "}"}], ",", 
   RowBox[{"{", 
    RowBox[{
     RowBox[{"{", 
      RowBox[{"1", ",", "1", ",", "4"}], "}"}], ",", 
     RowBox[{"{", 
      RowBox[{"1", ",", "4", ",", "4"}], "}"}], ",", 
     RowBox[{"{", 
      RowBox[{"3", ",", "2", ",", "4"}], "}"}], ",", 
     RowBox[{"{", 
      RowBox[{"3", ",", "4", ",", "4"}], "}"}]}], "}"}], ",", 
   RowBox[{"{", 
    RowBox[{
     RowBox[{"{", 
      RowBox[{"1", ",", "1", ",", "4"}], "}"}], ",", 
     RowBox[{"{", 
      RowBox[{"1", ",", "4", ",", "4"}], "}"}], ",", 
     RowBox[{"{", 
      RowBox[{"3", ",", "3", ",", "4"}], "}"}], ",", 
     RowBox[{"{", 
      RowBox[{"3", ",", "4", ",", "4"}], "}"}]}], "}"}], ",", 
   RowBox[{"{", 
    RowBox[{
     RowBox[{"{", 
      RowBox[{"1", ",", "1", ",", "4"}], "}"}], ",", 
     RowBox[{"{", 
      RowBox[{"1", ",", "4", ",", "4"}], "}"}], ",", 
     RowBox[{"{", 
      RowBox[{"3", ",", "4", ",", "3"}], "}"}], ",", 
     RowBox[{"{", 
      RowBox[{"3", ",", "4", ",", "4"}], "}"}]}], "}"}], ",", 
   RowBox[{"{", 
    RowBox[{
     RowBox[{"{", 
      RowBox[{"1", ",", "1", ",", "4"}], "}"}], ",", 
     RowBox[{"{", 
      RowBox[{"2", ",", "1", ",", "4"}], "}"}], ",", 
     RowBox[{"{", 
      RowBox[{"2", ",", "2", ",", "4"}], "}"}], ",", 
     RowBox[{"{", 
      RowBox[{"2", ",", "4", ",", "3"}], "}"}]}], "}"}], ",", 
   RowBox[{"{", 
    RowBox[{
     RowBox[{"{", 
      RowBox[{"1", ",", "1", ",", "4"}], "}"}], ",", 
     RowBox[{"{", 
      RowBox[{"2", ",", "1", ",", "4"}], "}"}], ",", 
     RowBox[{"{", 
      RowBox[{"2", ",", "2", ",", "4"}], "}"}], ",", 
     RowBox[{"{", 
      RowBox[{"2", ",", "4", ",", "4"}], "}"}]}], "}"}], ",", 
   RowBox[{"{", 
    RowBox[{
     RowBox[{"{", 
      RowBox[{"1", ",", "1", ",", "4"}], "}"}], ",", 
     RowBox[{"{", 
      RowBox[{"2", ",", "1", ",", "4"}], "}"}], ",", 
     RowBox[{"{", 
      RowBox[{"2", ",", "2", ",", "4"}], "}"}], ",", 
     RowBox[{"{", 
      RowBox[{"3", ",", "1", ",", "4"}], "}"}]}], "}"}], ",", 
   RowBox[{"{", 
    RowBox[{
     RowBox[{"{", 
      RowBox[{"1", ",", "1", ",", "4"}], "}"}], ",", 
     RowBox[{"{", 
      RowBox[{"2", ",", "1", ",", "4"}], "}"}], ",", 
     RowBox[{"{", 
      RowBox[{"2", ",", "2", ",", "4"}], "}"}], ",", 
     RowBox[{"{", 
      RowBox[{"3", ",", "2", ",", "4"}], "}"}]}], "}"}], ",", 
   RowBox[{"{", 
    RowBox[{
     RowBox[{"{", 
      RowBox[{"1", ",", "1", ",", "4"}], "}"}], ",", 
     RowBox[{"{", 
      RowBox[{"2", ",", "1", ",", "4"}], "}"}], ",", 
     RowBox[{"{", 
      RowBox[{"2", ",", "2", ",", "4"}], "}"}], ",", 
     RowBox[{"{", 
      RowBox[{"3", ",", "3", ",", "4"}], "}"}]}], "}"}], ",", 
   RowBox[{"{", 
    RowBox[{
     RowBox[{"{", 
      RowBox[{"1", ",", "1", ",", "4"}], "}"}], ",", 
     RowBox[{"{", 
      RowBox[{"2", ",", "1", ",", "4"}], "}"}], ",", 
     RowBox[{"{", 
      RowBox[{"2", ",", "2", ",", "4"}], "}"}], ",", 
     RowBox[{"{", 
      RowBox[{"3", ",", "4", ",", "3"}], "}"}]}], "}"}], ",", 
   RowBox[{"{", 
    RowBox[{
     RowBox[{"{", 
      RowBox[{"1", ",", "1", ",", "4"}], "}"}], ",", 
     RowBox[{"{", 
      RowBox[{"2", ",", "1", ",", "4"}], "}"}], ",", 
     RowBox[{"{", 
      RowBox[{"2", ",", "2", ",", "4"}], "}"}], ",", 
     RowBox[{"{", 
      RowBox[{"3", ",", "4", ",", "4"}], "}"}]}], "}"}], ",", 
   RowBox[{"{", 
    RowBox[{
     RowBox[{"{", 
      RowBox[{"1", ",", "1", ",", "4"}], "}"}], ",", 
     RowBox[{"{", 
      RowBox[{"2", ",", "1", ",", "4"}], "}"}], ",", 
     RowBox[{"{", 
      RowBox[{"2", ",", "2", ",", "4"}], "}"}], ",", 
     RowBox[{"{", 
      RowBox[{"4", ",", "1", ",", "4"}], "}"}]}], "}"}], ",", 
   RowBox[{"{", 
    RowBox[{
     RowBox[{"{", 
      RowBox[{"1", ",", "1", ",", "4"}], "}"}], ",", 
     RowBox[{"{", 
      RowBox[{"2", ",", "1", ",", "4"}], "}"}], ",", 
     RowBox[{"{", 
      RowBox[{"2", ",", "2", ",", "4"}], "}"}], ",", 
     RowBox[{"{", 
      RowBox[{"4", ",", "2", ",", "4"}], "}"}]}], "}"}], ",", 
   RowBox[{"{", 
    RowBox[{
     RowBox[{"{", 
      RowBox[{"1", ",", "1", ",", "4"}], "}"}], ",", 
     RowBox[{"{", 
      RowBox[{"2", ",", "1", ",", "4"}], "}"}], ",", 
     RowBox[{"{", 
      RowBox[{"2", ",", "2", ",", "4"}], "}"}], ",", 
     RowBox[{"{", 
      RowBox[{"4", ",", "3", ",", "2"}], "}"}]}], "}"}], ",", 
   RowBox[{"{", 
    RowBox[{
     RowBox[{"{", 
      RowBox[{"1", ",", "1", ",", "4"}], "}"}], ",", 
     RowBox[{"{", 
      RowBox[{"2", ",", "1", ",", "4"}], "}"}], ",", 
     RowBox[{"{", 
      RowBox[{"2", ",", "2", ",", "4"}], "}"}], ",", 
     RowBox[{"{", 
      RowBox[{"4", ",", "3", ",", "3"}], "}"}]}], "}"}], ",", 
   RowBox[{"{", 
    RowBox[{
     RowBox[{"{", 
      RowBox[{"1", ",", "1", ",", "4"}], "}"}], ",", 
     RowBox[{"{", 
      RowBox[{"2", ",", "1", ",", "4"}], "}"}], ",", 
     RowBox[{"{", 
      RowBox[{"2", ",", "2", ",", "4"}], "}"}], ",", 
     RowBox[{"{", 
      RowBox[{"4", ",", "3", ",", "4"}], "}"}]}], "}"}], ",", 
   RowBox[{"{", 
    RowBox[{
     RowBox[{"{", 
      RowBox[{"1", ",", "1", ",", "4"}], "}"}], ",", 
     RowBox[{"{", 
      RowBox[{"2", ",", "1", ",", "4"}], "}"}], ",", 
     RowBox[{"{", 
      RowBox[{"2", ",", "2", ",", "4"}], "}"}], ",", 
     RowBox[{"{", 
      RowBox[{"4", ",", "4", ",", "2"}], "}"}]}], "}"}], ",", 
   RowBox[{"{", 
    RowBox[{
     RowBox[{"{", 
      RowBox[{"1", ",", "1", ",", "4"}], "}"}], ",", 
     RowBox[{"{", 
      RowBox[{"2", ",", "1", ",", "4"}], "}"}], ",", 
     RowBox[{"{", 
      RowBox[{"2", ",", "2", ",", "4"}], "}"}], ",", 
     RowBox[{"{", 
      RowBox[{"4", ",", "4", ",", "3"}], "}"}]}], "}"}], ",", 
   RowBox[{"{", 
    RowBox[{
     RowBox[{"{", 
      RowBox[{"1", ",", "1", ",", "4"}], "}"}], ",", 
     RowBox[{"{", 
      RowBox[{"2", ",", "1", ",", "4"}], "}"}], ",", 
     RowBox[{"{", 
      RowBox[{"2", ",", "4", ",", "2"}], "}"}], ",", 
     RowBox[{"{", 
      RowBox[{"2", ",", "4", ",", "3"}], "}"}]}], "}"}], ",", 
   RowBox[{"{", 
    RowBox[{
     RowBox[{"{", 
      RowBox[{"1", ",", "1", ",", "4"}], "}"}], ",", 
     RowBox[{"{", 
      RowBox[{"2", ",", "1", ",", "4"}], "}"}], ",", 
     RowBox[{"{", 
      RowBox[{"2", ",", "4", ",", "2"}], "}"}], ",", 
     RowBox[{"{", 
      RowBox[{"2", ",", "4", ",", "4"}], "}"}]}], "}"}], ",", 
   RowBox[{"{", 
    RowBox[{
     RowBox[{"{", 
      RowBox[{"1", ",", "1", ",", "4"}], "}"}], ",", 
     RowBox[{"{", 
      RowBox[{"2", ",", "1", ",", "4"}], "}"}], ",", 
     RowBox[{"{", 
      RowBox[{"2", ",", "4", ",", "2"}], "}"}], ",", 
     RowBox[{"{", 
      RowBox[{"4", ",", "1", ",", "4"}], "}"}]}], "}"}], ",", 
   RowBox[{"{", 
    RowBox[{
     RowBox[{"{", 
      RowBox[{"1", ",", "1", ",", "4"}], "}"}], ",", 
     RowBox[{"{", 
      RowBox[{"2", ",", "1", ",", "4"}], "}"}], ",", 
     RowBox[{"{", 
      RowBox[{"2", ",", "4", ",", "2"}], "}"}], ",", 
     RowBox[{"{", 
      RowBox[{"4", ",", "3", ",", "2"}], "}"}]}], "}"}], ",", 
   RowBox[{"{", 
    RowBox[{
     RowBox[{"{", 
      RowBox[{"1", ",", "1", ",", "4"}], "}"}], ",", 
     RowBox[{"{", 
      RowBox[{"2", ",", "1", ",", "4"}], "}"}], ",", 
     RowBox[{"{", 
      RowBox[{"2", ",", "4", ",", "2"}], "}"}], ",", 
     RowBox[{"{", 
      RowBox[{"4", ",", "3", ",", "3"}], "}"}]}], "}"}], ",", 
   RowBox[{"{", 
    RowBox[{
     RowBox[{"{", 
      RowBox[{"1", ",", "1", ",", "4"}], "}"}], ",", 
     RowBox[{"{", 
      RowBox[{"2", ",", "1", ",", "4"}], "}"}], ",", 
     RowBox[{"{", 
      RowBox[{"2", ",", "4", ",", "2"}], "}"}], ",", 
     RowBox[{"{", 
      RowBox[{"4", ",", "3", ",", "4"}], "}"}]}], "}"}], ",", 
   RowBox[{"{", 
    RowBox[{
     RowBox[{"{", 
      RowBox[{"1", ",", "1", ",", "4"}], "}"}], ",", 
     RowBox[{"{", 
      RowBox[{"2", ",", "1", ",", "4"}], "}"}], ",", 
     RowBox[{"{", 
      RowBox[{"2", ",", "4", ",", "2"}], "}"}], ",", 
     RowBox[{"{", 
      RowBox[{"4", ",", "4", ",", "2"}], "}"}]}], "}"}], ",", 
   RowBox[{"{", 
    RowBox[{
     RowBox[{"{", 
      RowBox[{"1", ",", "1", ",", "4"}], "}"}], ",", 
     RowBox[{"{", 
      RowBox[{"2", ",", "1", ",", "4"}], "}"}], ",", 
     RowBox[{"{", 
      RowBox[{"2", ",", "4", ",", "2"}], "}"}], ",", 
     RowBox[{"{", 
      RowBox[{"4", ",", "4", ",", "3"}], "}"}]}], "}"}], ",", 
   RowBox[{"{", 
    RowBox[{
     RowBox[{"{", 
      RowBox[{"1", ",", "1", ",", "4"}], "}"}], ",", 
     RowBox[{"{", 
      RowBox[{"2", ",", "1", ",", "4"}], "}"}], ",", 
     RowBox[{"{", 
      RowBox[{"2", ",", "4", ",", "3"}], "}"}], ",", 
     RowBox[{"{", 
      RowBox[{"2", ",", "4", ",", "4"}], "}"}]}], "}"}], ",", 
   RowBox[{"{", 
    RowBox[{
     RowBox[{"{", 
      RowBox[{"1", ",", "1", ",", "4"}], "}"}], ",", 
     RowBox[{"{", 
      RowBox[{"2", ",", "1", ",", "4"}], "}"}], ",", 
     RowBox[{"{", 
      RowBox[{"2", ",", "4", ",", "3"}], "}"}], ",", 
     RowBox[{"{", 
      RowBox[{"3", ",", "1", ",", "4"}], "}"}]}], "}"}], ",", 
   RowBox[{"{", 
    RowBox[{
     RowBox[{"{", 
      RowBox[{"1", ",", "1", ",", "4"}], "}"}], ",", 
     RowBox[{"{", 
      RowBox[{"2", ",", "1", ",", "4"}], "}"}], ",", 
     RowBox[{"{", 
      RowBox[{"2", ",", "4", ",", "3"}], "}"}], ",", 
     RowBox[{"{", 
      RowBox[{"3", ",", "3", ",", "4"}], "}"}]}], "}"}], ",", 
   RowBox[{"{", 
    RowBox[{
     RowBox[{"{", 
      RowBox[{"1", ",", "1", ",", "4"}], "}"}], ",", 
     RowBox[{"{", 
      RowBox[{"2", ",", "1", ",", "4"}], "}"}], ",", 
     RowBox[{"{", 
      RowBox[{"2", ",", "4", ",", "3"}], "}"}], ",", 
     RowBox[{"{", 
      RowBox[{"3", ",", "4", ",", "3"}], "}"}]}], "}"}], ",", 
   RowBox[{"{", 
    RowBox[{
     RowBox[{"{", 
      RowBox[{"1", ",", "1", ",", "4"}], "}"}], ",", 
     RowBox[{"{", 
      RowBox[{"2", ",", "1", ",", "4"}], "}"}], ",", 
     RowBox[{"{", 
      RowBox[{"2", ",", "4", ",", "3"}], "}"}], ",", 
     RowBox[{"{", 
      RowBox[{"3", ",", "4", ",", "4"}], "}"}]}], "}"}], ",", 
   RowBox[{"{", 
    RowBox[{
     RowBox[{"{", 
      RowBox[{"1", ",", "1", ",", "4"}], "}"}], ",", 
     RowBox[{"{", 
      RowBox[{"2", ",", "1", ",", "4"}], "}"}], ",", 
     RowBox[{"{", 
      RowBox[{"2", ",", "4", ",", "3"}], "}"}], ",", 
     RowBox[{"{", 
      RowBox[{"4", ",", "1", ",", "4"}], "}"}]}], "}"}], ",", 
   RowBox[{"{", 
    RowBox[{
     RowBox[{"{", 
      RowBox[{"1", ",", "1", ",", "4"}], "}"}], ",", 
     RowBox[{"{", 
      RowBox[{"2", ",", "1", ",", "4"}], "}"}], ",", 
     RowBox[{"{", 
      RowBox[{"2", ",", "4", ",", "3"}], "}"}], ",", 
     RowBox[{"{", 
      RowBox[{"4", ",", "2", ",", "2"}], "}"}]}], "}"}], ",", 
   RowBox[{"{", 
    RowBox[{
     RowBox[{"{", 
      RowBox[{"1", ",", "1", ",", "4"}], "}"}], ",", 
     RowBox[{"{", 
      RowBox[{"2", ",", "1", ",", "4"}], "}"}], ",", 
     RowBox[{"{", 
      RowBox[{"2", ",", "4", ",", "3"}], "}"}], ",", 
     RowBox[{"{", 
      RowBox[{"4", ",", "4", ",", "2"}], "}"}]}], "}"}], ",", 
   RowBox[{"{", 
    RowBox[{
     RowBox[{"{", 
      RowBox[{"1", ",", "1", ",", "4"}], "}"}], ",", 
     RowBox[{"{", 
      RowBox[{"2", ",", "1", ",", "4"}], "}"}], ",", 
     RowBox[{"{", 
      RowBox[{"2", ",", "4", ",", "3"}], "}"}], ",", 
     RowBox[{"{", 
      RowBox[{"4", ",", "4", ",", "3"}], "}"}]}], "}"}], ",", 
   RowBox[{"{", 
    RowBox[{
     RowBox[{"{", 
      RowBox[{"1", ",", "1", ",", "4"}], "}"}], ",", 
     RowBox[{"{", 
      RowBox[{"2", ",", "1", ",", "4"}], "}"}], ",", 
     RowBox[{"{", 
      RowBox[{"2", ",", "4", ",", "4"}], "}"}], ",", 
     RowBox[{"{", 
      RowBox[{"3", ",", "1", ",", "4"}], "}"}]}], "}"}], ",", 
   RowBox[{"{", 
    RowBox[{
     RowBox[{"{", 
      RowBox[{"1", ",", "1", ",", "4"}], "}"}], ",", 
     RowBox[{"{", 
      RowBox[{"2", ",", "1", ",", "4"}], "}"}], ",", 
     RowBox[{"{", 
      RowBox[{"2", ",", "4", ",", "4"}], "}"}], ",", 
     RowBox[{"{", 
      RowBox[{"3", ",", "2", ",", "4"}], "}"}]}], "}"}], ",", 
   RowBox[{"{", 
    RowBox[{
     RowBox[{"{", 
      RowBox[{"1", ",", "1", ",", "4"}], "}"}], ",", 
     RowBox[{"{", 
      RowBox[{"2", ",", "1", ",", "4"}], "}"}], ",", 
     RowBox[{"{", 
      RowBox[{"2", ",", "4", ",", "4"}], "}"}], ",", 
     RowBox[{"{", 
      RowBox[{"3", ",", "3", ",", "4"}], "}"}]}], "}"}], ",", 
   RowBox[{"{", 
    RowBox[{
     RowBox[{"{", 
      RowBox[{"1", ",", "1", ",", "4"}], "}"}], ",", 
     RowBox[{"{", 
      RowBox[{"2", ",", "1", ",", "4"}], "}"}], ",", 
     RowBox[{"{", 
      RowBox[{"2", ",", "4", ",", "4"}], "}"}], ",", 
     RowBox[{"{", 
      RowBox[{"3", ",", "4", ",", "3"}], "}"}]}], "}"}], ",", 
   RowBox[{"{", 
    RowBox[{
     RowBox[{"{", 
      RowBox[{"1", ",", "1", ",", "4"}], "}"}], ",", 
     RowBox[{"{", 
      RowBox[{"2", ",", "1", ",", "4"}], "}"}], ",", 
     RowBox[{"{", 
      RowBox[{"2", ",", "4", ",", "4"}], "}"}], ",", 
     RowBox[{"{", 
      RowBox[{"3", ",", "4", ",", "4"}], "}"}]}], "}"}], ",", 
   RowBox[{"{", 
    RowBox[{
     RowBox[{"{", 
      RowBox[{"1", ",", "1", ",", "4"}], "}"}], ",", 
     RowBox[{"{", 
      RowBox[{"2", ",", "1", ",", "4"}], "}"}], ",", 
     RowBox[{"{", 
      RowBox[{"2", ",", "4", ",", "4"}], "}"}], ",", 
     RowBox[{"{", 
      RowBox[{"4", ",", "1", ",", "4"}], "}"}]}], "}"}], ",", 
   RowBox[{"{", 
    RowBox[{
     RowBox[{"{", 
      RowBox[{"1", ",", "1", ",", "4"}], "}"}], ",", 
     RowBox[{"{", 
      RowBox[{"2", ",", "1", ",", "4"}], "}"}], ",", 
     RowBox[{"{", 
      RowBox[{"2", ",", "4", ",", "4"}], "}"}], ",", 
     RowBox[{"{", 
      RowBox[{"4", ",", "2", ",", "2"}], "}"}]}], "}"}], ",", 
   RowBox[{"{", 
    RowBox[{
     RowBox[{"{", 
      RowBox[{"1", ",", "1", ",", "4"}], "}"}], ",", 
     RowBox[{"{", 
      RowBox[{"2", ",", "1", ",", "4"}], "}"}], ",", 
     RowBox[{"{", 
      RowBox[{"2", ",", "4", ",", "4"}], "}"}], ",", 
     RowBox[{"{", 
      RowBox[{"4", ",", "3", ",", "2"}], "}"}]}], "}"}], ",", 
   RowBox[{"{", 
    RowBox[{
     RowBox[{"{", 
      RowBox[{"1", ",", "1", ",", "4"}], "}"}], ",", 
     RowBox[{"{", 
      RowBox[{"2", ",", "1", ",", "4"}], "}"}], ",", 
     RowBox[{"{", 
      RowBox[{"2", ",", "4", ",", "4"}], "}"}], ",", 
     RowBox[{"{", 
      RowBox[{"4", ",", "3", ",", "3"}], "}"}]}], "}"}], ",", 
   RowBox[{"{", 
    RowBox[{
     RowBox[{"{", 
      RowBox[{"1", ",", "1", ",", "4"}], "}"}], ",", 
     RowBox[{"{", 
      RowBox[{"2", ",", "1", ",", "4"}], "}"}], ",", 
     RowBox[{"{", 
      RowBox[{"2", ",", "4", ",", "4"}], "}"}], ",", 
     RowBox[{"{", 
      RowBox[{"4", ",", "3", ",", "4"}], "}"}]}], "}"}], ",", 
   RowBox[{"{", 
    RowBox[{
     RowBox[{"{", 
      RowBox[{"1", ",", "1", ",", "4"}], "}"}], ",", 
     RowBox[{"{", 
      RowBox[{"2", ",", "1", ",", "4"}], "}"}], ",", 
     RowBox[{"{", 
      RowBox[{"2", ",", "4", ",", "4"}], "}"}], ",", 
     RowBox[{"{", 
      RowBox[{"4", ",", "4", ",", "3"}], "}"}]}], "}"}], ",", 
   RowBox[{"{", 
    RowBox[{
     RowBox[{"{", 
      RowBox[{"1", ",", "1", ",", "4"}], "}"}], ",", 
     RowBox[{"{", 
      RowBox[{"2", ",", "1", ",", "4"}], "}"}], ",", 
     RowBox[{"{", 
      RowBox[{"3", ",", "1", ",", "4"}], "}"}], ",", 
     RowBox[{"{", 
      RowBox[{"3", ",", "2", ",", "4"}], "}"}]}], "}"}], ",", 
   RowBox[{"{", 
    RowBox[{
     RowBox[{"{", 
      RowBox[{"1", ",", "1", ",", "4"}], "}"}], ",", 
     RowBox[{"{", 
      RowBox[{"2", ",", "1", ",", "4"}], "}"}], ",", 
     RowBox[{"{", 
      RowBox[{"3", ",", "1", ",", "4"}], "}"}], ",", 
     RowBox[{"{", 
      RowBox[{"3", ",", "3", ",", "4"}], "}"}]}], "}"}], ",", 
   RowBox[{"{", 
    RowBox[{
     RowBox[{"{", 
      RowBox[{"1", ",", "1", ",", "4"}], "}"}], ",", 
     RowBox[{"{", 
      RowBox[{"2", ",", "1", ",", "4"}], "}"}], ",", 
     RowBox[{"{", 
      RowBox[{"3", ",", "1", ",", "4"}], "}"}], ",", 
     RowBox[{"{", 
      RowBox[{"3", ",", "4", ",", "3"}], "}"}]}], "}"}], ",", 
   RowBox[{"{", 
    RowBox[{
     RowBox[{"{", 
      RowBox[{"1", ",", "1", ",", "4"}], "}"}], ",", 
     RowBox[{"{", 
      RowBox[{"2", ",", "1", ",", "4"}], "}"}], ",", 
     RowBox[{"{", 
      RowBox[{"3", ",", "1", ",", "4"}], "}"}], ",", 
     RowBox[{"{", 
      RowBox[{"3", ",", "4", ",", "4"}], "}"}]}], "}"}], ",", 
   RowBox[{"{", 
    RowBox[{
     RowBox[{"{", 
      RowBox[{"1", ",", "1", ",", "4"}], "}"}], ",", 
     RowBox[{"{", 
      RowBox[{"2", ",", "1", ",", "4"}], "}"}], ",", 
     RowBox[{"{", 
      RowBox[{"3", ",", "1", ",", "4"}], "}"}], ",", 
     RowBox[{"{", 
      RowBox[{"4", ",", "1", ",", "4"}], "}"}]}], "}"}], ",", 
   RowBox[{"{", 
    RowBox[{
     RowBox[{"{", 
      RowBox[{"1", ",", "1", ",", "4"}], "}"}], ",", 
     RowBox[{"{", 
      RowBox[{"2", ",", "1", ",", "4"}], "}"}], ",", 
     RowBox[{"{", 
      RowBox[{"3", ",", "1", ",", "4"}], "}"}], ",", 
     RowBox[{"{", 
      RowBox[{"4", ",", "2", ",", "4"}], "}"}]}], "}"}], ",", 
   RowBox[{"{", 
    RowBox[{
     RowBox[{"{", 
      RowBox[{"1", ",", "1", ",", "4"}], "}"}], ",", 
     RowBox[{"{", 
      RowBox[{"2", ",", "1", ",", "4"}], "}"}], ",", 
     RowBox[{"{", 
      RowBox[{"3", ",", "1", ",", "4"}], "}"}], ",", 
     RowBox[{"{", 
      RowBox[{"4", ",", "3", ",", "3"}], "}"}]}], "}"}], ",", 
   RowBox[{"{", 
    RowBox[{
     RowBox[{"{", 
      RowBox[{"1", ",", "1", ",", "4"}], "}"}], ",", 
     RowBox[{"{", 
      RowBox[{"2", ",", "1", ",", "4"}], "}"}], ",", 
     RowBox[{"{", 
      RowBox[{"3", ",", "1", ",", "4"}], "}"}], ",", 
     RowBox[{"{", 
      RowBox[{"4", ",", "3", ",", "4"}], "}"}]}], "}"}], ",", 
   RowBox[{"{", 
    RowBox[{
     RowBox[{"{", 
      RowBox[{"1", ",", "1", ",", "4"}], "}"}], ",", 
     RowBox[{"{", 
      RowBox[{"2", ",", "1", ",", "4"}], "}"}], ",", 
     RowBox[{"{", 
      RowBox[{"3", ",", "1", ",", "4"}], "}"}], ",", 
     RowBox[{"{", 
      RowBox[{"4", ",", "4", ",", "3"}], "}"}]}], "}"}], ",", 
   RowBox[{"{", 
    RowBox[{
     RowBox[{"{", 
      RowBox[{"1", ",", "1", ",", "4"}], "}"}], ",", 
     RowBox[{"{", 
      RowBox[{"2", ",", "1", ",", "4"}], "}"}], ",", 
     RowBox[{"{", 
      RowBox[{"3", ",", "2", ",", "4"}], "}"}], ",", 
     RowBox[{"{", 
      RowBox[{"3", ",", "3", ",", "4"}], "}"}]}], "}"}], ",", 
   RowBox[{"{", 
    RowBox[{
     RowBox[{"{", 
      RowBox[{"1", ",", "1", ",", "4"}], "}"}], ",", 
     RowBox[{"{", 
      RowBox[{"2", ",", "1", ",", "4"}], "}"}], ",", 
     RowBox[{"{", 
      RowBox[{"3", ",", "2", ",", "4"}], "}"}], ",", 
     RowBox[{"{", 
      RowBox[{"3", ",", "4", ",", "3"}], "}"}]}], "}"}], ",", 
   RowBox[{"{", 
    RowBox[{
     RowBox[{"{", 
      RowBox[{"1", ",", "1", ",", "4"}], "}"}], ",", 
     RowBox[{"{", 
      RowBox[{"2", ",", "1", ",", "4"}], "}"}], ",", 
     RowBox[{"{", 
      RowBox[{"3", ",", "2", ",", "4"}], "}"}], ",", 
     RowBox[{"{", 
      RowBox[{"3", ",", "4", ",", "4"}], "}"}]}], "}"}], ",", 
   RowBox[{"{", 
    RowBox[{
     RowBox[{"{", 
      RowBox[{"1", ",", "1", ",", "4"}], "}"}], ",", 
     RowBox[{"{", 
      RowBox[{"2", ",", "1", ",", "4"}], "}"}], ",", 
     RowBox[{"{", 
      RowBox[{"3", ",", "2", ",", "4"}], "}"}], ",", 
     RowBox[{"{", 
      RowBox[{"4", ",", "1", ",", "4"}], "}"}]}], "}"}], ",", 
   RowBox[{"{", 
    RowBox[{
     RowBox[{"{", 
      RowBox[{"1", ",", "1", ",", "4"}], "}"}], ",", 
     RowBox[{"{", 
      RowBox[{"2", ",", "1", ",", "4"}], "}"}], ",", 
     RowBox[{"{", 
      RowBox[{"3", ",", "2", ",", "4"}], "}"}], ",", 
     RowBox[{"{", 
      RowBox[{"4", ",", "2", ",", "4"}], "}"}]}], "}"}], ",", 
   RowBox[{"{", 
    RowBox[{
     RowBox[{"{", 
      RowBox[{"1", ",", "1", ",", "4"}], "}"}], ",", 
     RowBox[{"{", 
      RowBox[{"2", ",", "1", ",", "4"}], "}"}], ",", 
     RowBox[{"{", 
      RowBox[{"3", ",", "2", ",", "4"}], "}"}], ",", 
     RowBox[{"{", 
      RowBox[{"4", ",", "3", ",", "3"}], "}"}]}], "}"}], ",", 
   RowBox[{"{", 
    RowBox[{
     RowBox[{"{", 
      RowBox[{"1", ",", "1", ",", "4"}], "}"}], ",", 
     RowBox[{"{", 
      RowBox[{"2", ",", "1", ",", "4"}], "}"}], ",", 
     RowBox[{"{", 
      RowBox[{"3", ",", "2", ",", "4"}], "}"}], ",", 
     RowBox[{"{", 
      RowBox[{"4", ",", "3", ",", "4"}], "}"}]}], "}"}], ",", 
   RowBox[{"{", 
    RowBox[{
     RowBox[{"{", 
      RowBox[{"1", ",", "1", ",", "4"}], "}"}], ",", 
     RowBox[{"{", 
      RowBox[{"2", ",", "1", ",", "4"}], "}"}], ",", 
     RowBox[{"{", 
      RowBox[{"3", ",", "2", ",", "4"}], "}"}], ",", 
     RowBox[{"{", 
      RowBox[{"4", ",", "4", ",", "3"}], "}"}]}], "}"}], ",", 
   RowBox[{"{", 
    RowBox[{
     RowBox[{"{", 
      RowBox[{"1", ",", "1", ",", "4"}], "}"}], ",", 
     RowBox[{"{", 
      RowBox[{"2", ",", "1", ",", "4"}], "}"}], ",", 
     RowBox[{"{", 
      RowBox[{"3", ",", "3", ",", "4"}], "}"}], ",", 
     RowBox[{"{", 
      RowBox[{"3", ",", "4", ",", "4"}], "}"}]}], "}"}], ",", 
   RowBox[{"{", 
    RowBox[{
     RowBox[{"{", 
      RowBox[{"1", ",", "1", ",", "4"}], "}"}], ",", 
     RowBox[{"{", 
      RowBox[{"2", ",", "1", ",", "4"}], "}"}], ",", 
     RowBox[{"{", 
      RowBox[{"3", ",", "3", ",", "4"}], "}"}], ",", 
     RowBox[{"{", 
      RowBox[{"4", ",", "1", ",", "4"}], "}"}]}], "}"}], ",", 
   RowBox[{"{", 
    RowBox[{
     RowBox[{"{", 
      RowBox[{"1", ",", "1", ",", "4"}], "}"}], ",", 
     RowBox[{"{", 
      RowBox[{"2", ",", "1", ",", "4"}], "}"}], ",", 
     RowBox[{"{", 
      RowBox[{"3", ",", "3", ",", "4"}], "}"}], ",", 
     RowBox[{"{", 
      RowBox[{"4", ",", "2", ",", "4"}], "}"}]}], "}"}], ",", 
   RowBox[{"{", 
    RowBox[{
     RowBox[{"{", 
      RowBox[{"1", ",", "1", ",", "4"}], "}"}], ",", 
     RowBox[{"{", 
      RowBox[{"2", ",", "1", ",", "4"}], "}"}], ",", 
     RowBox[{"{", 
      RowBox[{"3", ",", "3", ",", "4"}], "}"}], ",", 
     RowBox[{"{", 
      RowBox[{"4", ",", "3", ",", "4"}], "}"}]}], "}"}], ",", 
   RowBox[{"{", 
    RowBox[{
     RowBox[{"{", 
      RowBox[{"1", ",", "1", ",", "4"}], "}"}], ",", 
     RowBox[{"{", 
      RowBox[{"2", ",", "1", ",", "4"}], "}"}], ",", 
     RowBox[{"{", 
      RowBox[{"3", ",", "3", ",", "4"}], "}"}], ",", 
     RowBox[{"{", 
      RowBox[{"4", ",", "4", ",", "3"}], "}"}]}], "}"}], ",", 
   RowBox[{"{", 
    RowBox[{
     RowBox[{"{", 
      RowBox[{"1", ",", "1", ",", "4"}], "}"}], ",", 
     RowBox[{"{", 
      RowBox[{"2", ",", "1", ",", "4"}], "}"}], ",", 
     RowBox[{"{", 
      RowBox[{"3", ",", "4", ",", "3"}], "}"}], ",", 
     RowBox[{"{", 
      RowBox[{"3", ",", "4", ",", "4"}], "}"}]}], "}"}], ",", 
   RowBox[{"{", 
    RowBox[{
     RowBox[{"{", 
      RowBox[{"1", ",", "1", ",", "4"}], "}"}], ",", 
     RowBox[{"{", 
      RowBox[{"2", ",", "1", ",", "4"}], "}"}], ",", 
     RowBox[{"{", 
      RowBox[{"3", ",", "4", ",", "3"}], "}"}], ",", 
     RowBox[{"{", 
      RowBox[{"4", ",", "1", ",", "4"}], "}"}]}], "}"}], ",", 
   RowBox[{"{", 
    RowBox[{
     RowBox[{"{", 
      RowBox[{"1", ",", "1", ",", "4"}], "}"}], ",", 
     RowBox[{"{", 
      RowBox[{"2", ",", "1", ",", "4"}], "}"}], ",", 
     RowBox[{"{", 
      RowBox[{"3", ",", "4", ",", "3"}], "}"}], ",", 
     RowBox[{"{", 
      RowBox[{"4", ",", "2", ",", "4"}], "}"}]}], "}"}], ",", 
   RowBox[{"{", 
    RowBox[{
     RowBox[{"{", 
      RowBox[{"1", ",", "1", ",", "4"}], "}"}], ",", 
     RowBox[{"{", 
      RowBox[{"2", ",", "1", ",", "4"}], "}"}], ",", 
     RowBox[{"{", 
      RowBox[{"3", ",", "4", ",", "3"}], "}"}], ",", 
     RowBox[{"{", 
      RowBox[{"4", ",", "4", ",", "3"}], "}"}]}], "}"}], ",", 
   RowBox[{"{", 
    RowBox[{
     RowBox[{"{", 
      RowBox[{"1", ",", "1", ",", "4"}], "}"}], ",", 
     RowBox[{"{", 
      RowBox[{"2", ",", "1", ",", "4"}], "}"}], ",", 
     RowBox[{"{", 
      RowBox[{"3", ",", "4", ",", "4"}], "}"}], ",", 
     RowBox[{"{", 
      RowBox[{"4", ",", "1", ",", "4"}], "}"}]}], "}"}], ",", 
   RowBox[{"{", 
    RowBox[{
     RowBox[{"{", 
      RowBox[{"1", ",", "1", ",", "4"}], "}"}], ",", 
     RowBox[{"{", 
      RowBox[{"2", ",", "1", ",", "4"}], "}"}], ",", 
     RowBox[{"{", 
      RowBox[{"3", ",", "4", ",", "4"}], "}"}], ",", 
     RowBox[{"{", 
      RowBox[{"4", ",", "2", ",", "4"}], "}"}]}], "}"}], ",", 
   RowBox[{"{", 
    RowBox[{
     RowBox[{"{", 
      RowBox[{"1", ",", "1", ",", "4"}], "}"}], ",", 
     RowBox[{"{", 
      RowBox[{"2", ",", "1", ",", "4"}], "}"}], ",", 
     RowBox[{"{", 
      RowBox[{"3", ",", "4", ",", "4"}], "}"}], ",", 
     RowBox[{"{", 
      RowBox[{"4", ",", "3", ",", "3"}], "}"}]}], "}"}], ",", 
   RowBox[{"{", 
    RowBox[{
     RowBox[{"{", 
      RowBox[{"1", ",", "1", ",", "4"}], "}"}], ",", 
     RowBox[{"{", 
      RowBox[{"2", ",", "1", ",", "4"}], "}"}], ",", 
     RowBox[{"{", 
      RowBox[{"4", ",", "1", ",", "4"}], "}"}], ",", 
     RowBox[{"{", 
      RowBox[{"4", ",", "2", ",", "2"}], "}"}]}], "}"}], ",", 
   RowBox[{"{", 
    RowBox[{
     RowBox[{"{", 
      RowBox[{"1", ",", "1", ",", "4"}], "}"}], ",", 
     RowBox[{"{", 
      RowBox[{"2", ",", "1", ",", "4"}], "}"}], ",", 
     RowBox[{"{", 
      RowBox[{"4", ",", "1", ",", "4"}], "}"}], ",", 
     RowBox[{"{", 
      RowBox[{"4", ",", "2", ",", "4"}], "}"}]}], "}"}], ",", 
   RowBox[{"{", 
    RowBox[{
     RowBox[{"{", 
      RowBox[{"1", ",", "1", ",", "4"}], "}"}], ",", 
     RowBox[{"{", 
      RowBox[{"2", ",", "1", ",", "4"}], "}"}], ",", 
     RowBox[{"{", 
      RowBox[{"4", ",", "1", ",", "4"}], "}"}], ",", 
     RowBox[{"{", 
      RowBox[{"4", ",", "3", ",", "2"}], "}"}]}], "}"}], ",", 
   RowBox[{"{", 
    RowBox[{
     RowBox[{"{", 
      RowBox[{"1", ",", "1", ",", "4"}], "}"}], ",", 
     RowBox[{"{", 
      RowBox[{"2", ",", "1", ",", "4"}], "}"}], ",", 
     RowBox[{"{", 
      RowBox[{"4", ",", "1", ",", "4"}], "}"}], ",", 
     RowBox[{"{", 
      RowBox[{"4", ",", "3", ",", "3"}], "}"}]}], "}"}], ",", 
   RowBox[{"{", 
    RowBox[{
     RowBox[{"{", 
      RowBox[{"1", ",", "1", ",", "4"}], "}"}], ",", 
     RowBox[{"{", 
      RowBox[{"2", ",", "1", ",", "4"}], "}"}], ",", 
     RowBox[{"{", 
      RowBox[{"4", ",", "1", ",", "4"}], "}"}], ",", 
     RowBox[{"{", 
      RowBox[{"4", ",", "3", ",", "4"}], "}"}]}], "}"}], ",", 
   RowBox[{"{", 
    RowBox[{
     RowBox[{"{", 
      RowBox[{"1", ",", "1", ",", "4"}], "}"}], ",", 
     RowBox[{"{", 
      RowBox[{"2", ",", "1", ",", "4"}], "}"}], ",", 
     RowBox[{"{", 
      RowBox[{"4", ",", "1", ",", "4"}], "}"}], ",", 
     RowBox[{"{", 
      RowBox[{"4", ",", "4", ",", "2"}], "}"}]}], "}"}], ",", 
   RowBox[{"{", 
    RowBox[{
     RowBox[{"{", 
      RowBox[{"1", ",", "1", ",", "4"}], "}"}], ",", 
     RowBox[{"{", 
      RowBox[{"2", ",", "1", ",", "4"}], "}"}], ",", 
     RowBox[{"{", 
      RowBox[{"4", ",", "1", ",", "4"}], "}"}], ",", 
     RowBox[{"{", 
      RowBox[{"4", ",", "4", ",", "3"}], "}"}]}], "}"}], ",", 
   RowBox[{"{", 
    RowBox[{
     RowBox[{"{", 
      RowBox[{"1", ",", "1", ",", "4"}], "}"}], ",", 
     RowBox[{"{", 
      RowBox[{"2", ",", "1", ",", "4"}], "}"}], ",", 
     RowBox[{"{", 
      RowBox[{"4", ",", "2", ",", "2"}], "}"}], ",", 
     RowBox[{"{", 
      RowBox[{"4", ",", "2", ",", "4"}], "}"}]}], "}"}], ",", 
   RowBox[{"{", 
    RowBox[{
     RowBox[{"{", 
      RowBox[{"1", ",", "1", ",", "4"}], "}"}], ",", 
     RowBox[{"{", 
      RowBox[{"2", ",", "1", ",", "4"}], "}"}], ",", 
     RowBox[{"{", 
      RowBox[{"4", ",", "2", ",", "2"}], "}"}], ",", 
     RowBox[{"{", 
      RowBox[{"4", ",", "3", ",", "2"}], "}"}]}], "}"}], ",", 
   RowBox[{"{", 
    RowBox[{
     RowBox[{"{", 
      RowBox[{"1", ",", "1", ",", "4"}], "}"}], ",", 
     RowBox[{"{", 
      RowBox[{"2", ",", "1", ",", "4"}], "}"}], ",", 
     RowBox[{"{", 
      RowBox[{"4", ",", "2", ",", "2"}], "}"}], ",", 
     RowBox[{"{", 
      RowBox[{"4", ",", "3", ",", "3"}], "}"}]}], "}"}], ",", 
   RowBox[{"{", 
    RowBox[{
     RowBox[{"{", 
      RowBox[{"1", ",", "1", ",", "4"}], "}"}], ",", 
     RowBox[{"{", 
      RowBox[{"2", ",", "1", ",", "4"}], "}"}], ",", 
     RowBox[{"{", 
      RowBox[{"4", ",", "2", ",", "2"}], "}"}], ",", 
     RowBox[{"{", 
      RowBox[{"4", ",", "3", ",", "4"}], "}"}]}], "}"}], ",", 
   RowBox[{"{", 
    RowBox[{
     RowBox[{"{", 
      RowBox[{"1", ",", "1", ",", "4"}], "}"}], ",", 
     RowBox[{"{", 
      RowBox[{"2", ",", "1", ",", "4"}], "}"}], ",", 
     RowBox[{"{", 
      RowBox[{"4", ",", "2", ",", "2"}], "}"}], ",", 
     RowBox[{"{", 
      RowBox[{"4", ",", "4", ",", "3"}], "}"}]}], "}"}], ",", 
   RowBox[{"{", 
    RowBox[{
     RowBox[{"{", 
      RowBox[{"1", ",", "1", ",", "4"}], "}"}], ",", 
     RowBox[{"{", 
      RowBox[{"2", ",", "1", ",", "4"}], "}"}], ",", 
     RowBox[{"{", 
      RowBox[{"4", ",", "2", ",", "4"}], "}"}], ",", 
     RowBox[{"{", 
      RowBox[{"4", ",", "3", ",", "2"}], "}"}]}], "}"}], ",", 
   RowBox[{"{", 
    RowBox[{
     RowBox[{"{", 
      RowBox[{"1", ",", "1", ",", "4"}], "}"}], ",", 
     RowBox[{"{", 
      RowBox[{"2", ",", "1", ",", "4"}], "}"}], ",", 
     RowBox[{"{", 
      RowBox[{"4", ",", "2", ",", "4"}], "}"}], ",", 
     RowBox[{"{", 
      RowBox[{"4", ",", "3", ",", "3"}], "}"}]}], "}"}], ",", 
   RowBox[{"{", 
    RowBox[{
     RowBox[{"{", 
      RowBox[{"1", ",", "1", ",", "4"}], "}"}], ",", 
     RowBox[{"{", 
      RowBox[{"2", ",", "1", ",", "4"}], "}"}], ",", 
     RowBox[{"{", 
      RowBox[{"4", ",", "2", ",", "4"}], "}"}], ",", 
     RowBox[{"{", 
      RowBox[{"4", ",", "3", ",", "4"}], "}"}]}], "}"}], ",", 
   RowBox[{"{", 
    RowBox[{
     RowBox[{"{", 
      RowBox[{"1", ",", "1", ",", "4"}], "}"}], ",", 
     RowBox[{"{", 
      RowBox[{"2", ",", "1", ",", "4"}], "}"}], ",", 
     RowBox[{"{", 
      RowBox[{"4", ",", "2", ",", "4"}], "}"}], ",", 
     RowBox[{"{", 
      RowBox[{"4", ",", "4", ",", "3"}], "}"}]}], "}"}], ",", 
   RowBox[{"{", 
    RowBox[{
     RowBox[{"{", 
      RowBox[{"1", ",", "1", ",", "4"}], "}"}], ",", 
     RowBox[{"{", 
      RowBox[{"2", ",", "1", ",", "4"}], "}"}], ",", 
     RowBox[{"{", 
      RowBox[{"4", ",", "3", ",", "2"}], "}"}], ",", 
     RowBox[{"{", 
      RowBox[{"4", ",", "3", ",", "3"}], "}"}]}], "}"}], ",", 
   RowBox[{"{", 
    RowBox[{
     RowBox[{"{", 
      RowBox[{"1", ",", "1", ",", "4"}], "}"}], ",", 
     RowBox[{"{", 
      RowBox[{"2", ",", "1", ",", "4"}], "}"}], ",", 
     RowBox[{"{", 
      RowBox[{"4", ",", "3", ",", "2"}], "}"}], ",", 
     RowBox[{"{", 
      RowBox[{"4", ",", "3", ",", "4"}], "}"}]}], "}"}], ",", 
   RowBox[{"{", 
    RowBox[{
     RowBox[{"{", 
      RowBox[{"1", ",", "1", ",", "4"}], "}"}], ",", 
     RowBox[{"{", 
      RowBox[{"2", ",", "1", ",", "4"}], "}"}], ",", 
     RowBox[{"{", 
      RowBox[{"4", ",", "3", ",", "2"}], "}"}], ",", 
     RowBox[{"{", 
      RowBox[{"4", ",", "4", ",", "2"}], "}"}]}], "}"}], ",", 
   RowBox[{"{", 
    RowBox[{
     RowBox[{"{", 
      RowBox[{"1", ",", "1", ",", "4"}], "}"}], ",", 
     RowBox[{"{", 
      RowBox[{"2", ",", "1", ",", "4"}], "}"}], ",", 
     RowBox[{"{", 
      RowBox[{"4", ",", "3", ",", "3"}], "}"}], ",", 
     RowBox[{"{", 
      RowBox[{"4", ",", "3", ",", "4"}], "}"}]}], "}"}], ",", 
   RowBox[{"{", 
    RowBox[{
     RowBox[{"{", 
      RowBox[{"1", ",", "1", ",", "4"}], "}"}], ",", 
     RowBox[{"{", 
      RowBox[{"2", ",", "1", ",", "4"}], "}"}], ",", 
     RowBox[{"{", 
      RowBox[{"4", ",", "3", ",", "3"}], "}"}], ",", 
     RowBox[{"{", 
      RowBox[{"4", ",", "4", ",", "2"}], "}"}]}], "}"}], ",", 
   RowBox[{"{", 
    RowBox[{
     RowBox[{"{", 
      RowBox[{"1", ",", "1", ",", "4"}], "}"}], ",", 
     RowBox[{"{", 
      RowBox[{"2", ",", "1", ",", "4"}], "}"}], ",", 
     RowBox[{"{", 
      RowBox[{"4", ",", "3", ",", "4"}], "}"}], ",", 
     RowBox[{"{", 
      RowBox[{"4", ",", "4", ",", "2"}], "}"}]}], "}"}], ",", 
   RowBox[{"{", 
    RowBox[{
     RowBox[{"{", 
      RowBox[{"1", ",", "1", ",", "4"}], "}"}], ",", 
     RowBox[{"{", 
      RowBox[{"2", ",", "1", ",", "4"}], "}"}], ",", 
     RowBox[{"{", 
      RowBox[{"4", ",", "4", ",", "2"}], "}"}], ",", 
     RowBox[{"{", 
      RowBox[{"4", ",", "4", ",", "3"}], "}"}]}], "}"}], ",", 
   RowBox[{"{", 
    RowBox[{
     RowBox[{"{", 
      RowBox[{"1", ",", "1", ",", "4"}], "}"}], ",", 
     RowBox[{"{", 
      RowBox[{"2", ",", "2", ",", "4"}], "}"}], ",", 
     RowBox[{"{", 
      RowBox[{"2", ",", "4", ",", "3"}], "}"}], ",", 
     RowBox[{"{", 
      RowBox[{"2", ",", "4", ",", "4"}], "}"}]}], "}"}], ",", 
   RowBox[{"{", 
    RowBox[{
     RowBox[{"{", 
      RowBox[{"1", ",", "1", ",", "4"}], "}"}], ",", 
     RowBox[{"{", 
      RowBox[{"2", ",", "2", ",", "4"}], "}"}], ",", 
     RowBox[{"{", 
      RowBox[{"2", ",", "4", ",", "3"}], "}"}], ",", 
     RowBox[{"{", 
      RowBox[{"4", ",", "1", ",", "4"}], "}"}]}], "}"}], ",", 
   RowBox[{"{", 
    RowBox[{
     RowBox[{"{", 
      RowBox[{"1", ",", "1", ",", "4"}], "}"}], ",", 
     RowBox[{"{", 
      RowBox[{"2", ",", "2", ",", "4"}], "}"}], ",", 
     RowBox[{"{", 
      RowBox[{"2", ",", "4", ",", "3"}], "}"}], ",", 
     RowBox[{"{", 
      RowBox[{"4", ",", "4", ",", "3"}], "}"}]}], "}"}], ",", 
   RowBox[{"{", 
    RowBox[{
     RowBox[{"{", 
      RowBox[{"1", ",", "1", ",", "4"}], "}"}], ",", 
     RowBox[{"{", 
      RowBox[{"2", ",", "2", ",", "4"}], "}"}], ",", 
     RowBox[{"{", 
      RowBox[{"2", ",", "4", ",", "4"}], "}"}], ",", 
     RowBox[{"{", 
      RowBox[{"3", ",", "1", ",", "4"}], "}"}]}], "}"}], ",", 
   RowBox[{"{", 
    RowBox[{
     RowBox[{"{", 
      RowBox[{"1", ",", "1", ",", "4"}], "}"}], ",", 
     RowBox[{"{", 
      RowBox[{"2", ",", "2", ",", "4"}], "}"}], ",", 
     RowBox[{"{", 
      RowBox[{"2", ",", "4", ",", "4"}], "}"}], ",", 
     RowBox[{"{", 
      RowBox[{"3", ",", "2", ",", "4"}], "}"}]}], "}"}], ",", 
   RowBox[{"{", 
    RowBox[{
     RowBox[{"{", 
      RowBox[{"1", ",", "1", ",", "4"}], "}"}], ",", 
     RowBox[{"{", 
      RowBox[{"2", ",", "2", ",", "4"}], "}"}], ",", 
     RowBox[{"{", 
      RowBox[{"2", ",", "4", ",", "4"}], "}"}], ",", 
     RowBox[{"{", 
      RowBox[{"3", ",", "3", ",", "4"}], "}"}]}], "}"}], ",", 
   RowBox[{"{", 
    RowBox[{
     RowBox[{"{", 
      RowBox[{"1", ",", "1", ",", "4"}], "}"}], ",", 
     RowBox[{"{", 
      RowBox[{"2", ",", "2", ",", "4"}], "}"}], ",", 
     RowBox[{"{", 
      RowBox[{"2", ",", "4", ",", "4"}], "}"}], ",", 
     RowBox[{"{", 
      RowBox[{"3", ",", "4", ",", "3"}], "}"}]}], "}"}], ",", 
   RowBox[{"{", 
    RowBox[{
     RowBox[{"{", 
      RowBox[{"1", ",", "1", ",", "4"}], "}"}], ",", 
     RowBox[{"{", 
      RowBox[{"2", ",", "2", ",", "4"}], "}"}], ",", 
     RowBox[{"{", 
      RowBox[{"2", ",", "4", ",", "4"}], "}"}], ",", 
     RowBox[{"{", 
      RowBox[{"3", ",", "4", ",", "4"}], "}"}]}], "}"}], ",", 
   RowBox[{"{", 
    RowBox[{
     RowBox[{"{", 
      RowBox[{"1", ",", "1", ",", "4"}], "}"}], ",", 
     RowBox[{"{", 
      RowBox[{"2", ",", "2", ",", "4"}], "}"}], ",", 
     RowBox[{"{", 
      RowBox[{"3", ",", "1", ",", "4"}], "}"}], ",", 
     RowBox[{"{", 
      RowBox[{"3", ",", "2", ",", "4"}], "}"}]}], "}"}], ",", 
   RowBox[{"{", 
    RowBox[{
     RowBox[{"{", 
      RowBox[{"1", ",", "1", ",", "4"}], "}"}], ",", 
     RowBox[{"{", 
      RowBox[{"2", ",", "2", ",", "4"}], "}"}], ",", 
     RowBox[{"{", 
      RowBox[{"3", ",", "1", ",", "4"}], "}"}], ",", 
     RowBox[{"{", 
      RowBox[{"3", ",", "3", ",", "4"}], "}"}]}], "}"}], ",", 
   RowBox[{"{", 
    RowBox[{
     RowBox[{"{", 
      RowBox[{"1", ",", "1", ",", "4"}], "}"}], ",", 
     RowBox[{"{", 
      RowBox[{"2", ",", "2", ",", "4"}], "}"}], ",", 
     RowBox[{"{", 
      RowBox[{"3", ",", "1", ",", "4"}], "}"}], ",", 
     RowBox[{"{", 
      RowBox[{"3", ",", "4", ",", "3"}], "}"}]}], "}"}], ",", 
   RowBox[{"{", 
    RowBox[{
     RowBox[{"{", 
      RowBox[{"1", ",", "1", ",", "4"}], "}"}], ",", 
     RowBox[{"{", 
      RowBox[{"2", ",", "2", ",", "4"}], "}"}], ",", 
     RowBox[{"{", 
      RowBox[{"3", ",", "1", ",", "4"}], "}"}], ",", 
     RowBox[{"{", 
      RowBox[{"3", ",", "4", ",", "4"}], "}"}]}], "}"}], ",", 
   RowBox[{"{", 
    RowBox[{
     RowBox[{"{", 
      RowBox[{"1", ",", "1", ",", "4"}], "}"}], ",", 
     RowBox[{"{", 
      RowBox[{"2", ",", "2", ",", "4"}], "}"}], ",", 
     RowBox[{"{", 
      RowBox[{"3", ",", "1", ",", "4"}], "}"}], ",", 
     RowBox[{"{", 
      RowBox[{"4", ",", "1", ",", "4"}], "}"}]}], "}"}], ",", 
   RowBox[{"{", 
    RowBox[{
     RowBox[{"{", 
      RowBox[{"1", ",", "1", ",", "4"}], "}"}], ",", 
     RowBox[{"{", 
      RowBox[{"2", ",", "2", ",", "4"}], "}"}], ",", 
     RowBox[{"{", 
      RowBox[{"3", ",", "1", ",", "4"}], "}"}], ",", 
     RowBox[{"{", 
      RowBox[{"4", ",", "2", ",", "4"}], "}"}]}], "}"}], ",", 
   RowBox[{"{", 
    RowBox[{
     RowBox[{"{", 
      RowBox[{"1", ",", "1", ",", "4"}], "}"}], ",", 
     RowBox[{"{", 
      RowBox[{"2", ",", "2", ",", "4"}], "}"}], ",", 
     RowBox[{"{", 
      RowBox[{"3", ",", "1", ",", "4"}], "}"}], ",", 
     RowBox[{"{", 
      RowBox[{"4", ",", "3", ",", "3"}], "}"}]}], "}"}], ",", 
   RowBox[{"{", 
    RowBox[{
     RowBox[{"{", 
      RowBox[{"1", ",", "1", ",", "4"}], "}"}], ",", 
     RowBox[{"{", 
      RowBox[{"2", ",", "2", ",", "4"}], "}"}], ",", 
     RowBox[{"{", 
      RowBox[{"3", ",", "1", ",", "4"}], "}"}], ",", 
     RowBox[{"{", 
      RowBox[{"4", ",", "3", ",", "4"}], "}"}]}], "}"}], ",", 
   RowBox[{"{", 
    RowBox[{
     RowBox[{"{", 
      RowBox[{"1", ",", "1", ",", "4"}], "}"}], ",", 
     RowBox[{"{", 
      RowBox[{"2", ",", "2", ",", "4"}], "}"}], ",", 
     RowBox[{"{", 
      RowBox[{"3", ",", "1", ",", "4"}], "}"}], ",", 
     RowBox[{"{", 
      RowBox[{"4", ",", "4", ",", "3"}], "}"}]}], "}"}], ",", 
   RowBox[{"{", 
    RowBox[{
     RowBox[{"{", 
      RowBox[{"1", ",", "1", ",", "4"}], "}"}], ",", 
     RowBox[{"{", 
      RowBox[{"2", ",", "2", ",", "4"}], "}"}], ",", 
     RowBox[{"{", 
      RowBox[{"3", ",", "2", ",", "4"}], "}"}], ",", 
     RowBox[{"{", 
      RowBox[{"3", ",", "3", ",", "4"}], "}"}]}], "}"}], ",", 
   RowBox[{"{", 
    RowBox[{
     RowBox[{"{", 
      RowBox[{"1", ",", "1", ",", "4"}], "}"}], ",", 
     RowBox[{"{", 
      RowBox[{"2", ",", "2", ",", "4"}], "}"}], ",", 
     RowBox[{"{", 
      RowBox[{"3", ",", "2", ",", "4"}], "}"}], ",", 
     RowBox[{"{", 
      RowBox[{"3", ",", "4", ",", "3"}], "}"}]}], "}"}], ",", 
   RowBox[{"{", 
    RowBox[{
     RowBox[{"{", 
      RowBox[{"1", ",", "1", ",", "4"}], "}"}], ",", 
     RowBox[{"{", 
      RowBox[{"2", ",", "2", ",", "4"}], "}"}], ",", 
     RowBox[{"{", 
      RowBox[{"3", ",", "2", ",", "4"}], "}"}], ",", 
     RowBox[{"{", 
      RowBox[{"3", ",", "4", ",", "4"}], "}"}]}], "}"}], ",", 
   RowBox[{"{", 
    RowBox[{
     RowBox[{"{", 
      RowBox[{"1", ",", "1", ",", "4"}], "}"}], ",", 
     RowBox[{"{", 
      RowBox[{"2", ",", "2", ",", "4"}], "}"}], ",", 
     RowBox[{"{", 
      RowBox[{"3", ",", "2", ",", "4"}], "}"}], ",", 
     RowBox[{"{", 
      RowBox[{"4", ",", "1", ",", "4"}], "}"}]}], "}"}], ",", 
   RowBox[{"{", 
    RowBox[{
     RowBox[{"{", 
      RowBox[{"1", ",", "1", ",", "4"}], "}"}], ",", 
     RowBox[{"{", 
      RowBox[{"2", ",", "2", ",", "4"}], "}"}], ",", 
     RowBox[{"{", 
      RowBox[{"3", ",", "2", ",", "4"}], "}"}], ",", 
     RowBox[{"{", 
      RowBox[{"4", ",", "2", ",", "4"}], "}"}]}], "}"}], ",", 
   RowBox[{"{", 
    RowBox[{
     RowBox[{"{", 
      RowBox[{"1", ",", "1", ",", "4"}], "}"}], ",", 
     RowBox[{"{", 
      RowBox[{"2", ",", "2", ",", "4"}], "}"}], ",", 
     RowBox[{"{", 
      RowBox[{"3", ",", "2", ",", "4"}], "}"}], ",", 
     RowBox[{"{", 
      RowBox[{"4", ",", "3", ",", "3"}], "}"}]}], "}"}], ",", 
   RowBox[{"{", 
    RowBox[{
     RowBox[{"{", 
      RowBox[{"1", ",", "1", ",", "4"}], "}"}], ",", 
     RowBox[{"{", 
      RowBox[{"2", ",", "2", ",", "4"}], "}"}], ",", 
     RowBox[{"{", 
      RowBox[{"3", ",", "2", ",", "4"}], "}"}], ",", 
     RowBox[{"{", 
      RowBox[{"4", ",", "3", ",", "4"}], "}"}]}], "}"}], ",", 
   RowBox[{"{", 
    RowBox[{
     RowBox[{"{", 
      RowBox[{"1", ",", "1", ",", "4"}], "}"}], ",", 
     RowBox[{"{", 
      RowBox[{"2", ",", "2", ",", "4"}], "}"}], ",", 
     RowBox[{"{", 
      RowBox[{"3", ",", "2", ",", "4"}], "}"}], ",", 
     RowBox[{"{", 
      RowBox[{"4", ",", "4", ",", "3"}], "}"}]}], "}"}], ",", 
   RowBox[{"{", 
    RowBox[{
     RowBox[{"{", 
      RowBox[{"1", ",", "1", ",", "4"}], "}"}], ",", 
     RowBox[{"{", 
      RowBox[{"2", ",", "2", ",", "4"}], "}"}], ",", 
     RowBox[{"{", 
      RowBox[{"3", ",", "3", ",", "4"}], "}"}], ",", 
     RowBox[{"{", 
      RowBox[{"3", ",", "4", ",", "4"}], "}"}]}], "}"}], ",", 
   RowBox[{"{", 
    RowBox[{
     RowBox[{"{", 
      RowBox[{"1", ",", "1", ",", "4"}], "}"}], ",", 
     RowBox[{"{", 
      RowBox[{"2", ",", "2", ",", "4"}], "}"}], ",", 
     RowBox[{"{", 
      RowBox[{"3", ",", "3", ",", "4"}], "}"}], ",", 
     RowBox[{"{", 
      RowBox[{"4", ",", "1", ",", "4"}], "}"}]}], "}"}], ",", 
   RowBox[{"{", 
    RowBox[{
     RowBox[{"{", 
      RowBox[{"1", ",", "1", ",", "4"}], "}"}], ",", 
     RowBox[{"{", 
      RowBox[{"2", ",", "2", ",", "4"}], "}"}], ",", 
     RowBox[{"{", 
      RowBox[{"3", ",", "3", ",", "4"}], "}"}], ",", 
     RowBox[{"{", 
      RowBox[{"4", ",", "2", ",", "4"}], "}"}]}], "}"}], ",", 
   RowBox[{"{", 
    RowBox[{
     RowBox[{"{", 
      RowBox[{"1", ",", "1", ",", "4"}], "}"}], ",", 
     RowBox[{"{", 
      RowBox[{"2", ",", "2", ",", "4"}], "}"}], ",", 
     RowBox[{"{", 
      RowBox[{"3", ",", "3", ",", "4"}], "}"}], ",", 
     RowBox[{"{", 
      RowBox[{"4", ",", "3", ",", "4"}], "}"}]}], "}"}], ",", 
   RowBox[{"{", 
    RowBox[{
     RowBox[{"{", 
      RowBox[{"1", ",", "1", ",", "4"}], "}"}], ",", 
     RowBox[{"{", 
      RowBox[{"2", ",", "2", ",", "4"}], "}"}], ",", 
     RowBox[{"{", 
      RowBox[{"3", ",", "3", ",", "4"}], "}"}], ",", 
     RowBox[{"{", 
      RowBox[{"4", ",", "4", ",", "3"}], "}"}]}], "}"}], ",", 
   RowBox[{"{", 
    RowBox[{
     RowBox[{"{", 
      RowBox[{"1", ",", "1", ",", "4"}], "}"}], ",", 
     RowBox[{"{", 
      RowBox[{"2", ",", "2", ",", "4"}], "}"}], ",", 
     RowBox[{"{", 
      RowBox[{"3", ",", "4", ",", "3"}], "}"}], ",", 
     RowBox[{"{", 
      RowBox[{"3", ",", "4", ",", "4"}], "}"}]}], "}"}], ",", 
   RowBox[{"{", 
    RowBox[{
     RowBox[{"{", 
      RowBox[{"1", ",", "1", ",", "4"}], "}"}], ",", 
     RowBox[{"{", 
      RowBox[{"2", ",", "2", ",", "4"}], "}"}], ",", 
     RowBox[{"{", 
      RowBox[{"3", ",", "4", ",", "3"}], "}"}], ",", 
     RowBox[{"{", 
      RowBox[{"4", ",", "1", ",", "4"}], "}"}]}], "}"}], ",", 
   RowBox[{"{", 
    RowBox[{
     RowBox[{"{", 
      RowBox[{"1", ",", "1", ",", "4"}], "}"}], ",", 
     RowBox[{"{", 
      RowBox[{"2", ",", "2", ",", "4"}], "}"}], ",", 
     RowBox[{"{", 
      RowBox[{"3", ",", "4", ",", "3"}], "}"}], ",", 
     RowBox[{"{", 
      RowBox[{"4", ",", "2", ",", "4"}], "}"}]}], "}"}], ",", 
   RowBox[{"{", 
    RowBox[{
     RowBox[{"{", 
      RowBox[{"1", ",", "1", ",", "4"}], "}"}], ",", 
     RowBox[{"{", 
      RowBox[{"2", ",", "2", ",", "4"}], "}"}], ",", 
     RowBox[{"{", 
      RowBox[{"3", ",", "4", ",", "3"}], "}"}], ",", 
     RowBox[{"{", 
      RowBox[{"4", ",", "4", ",", "3"}], "}"}]}], "}"}], ",", 
   RowBox[{"{", 
    RowBox[{
     RowBox[{"{", 
      RowBox[{"1", ",", "1", ",", "4"}], "}"}], ",", 
     RowBox[{"{", 
      RowBox[{"2", ",", "2", ",", "4"}], "}"}], ",", 
     RowBox[{"{", 
      RowBox[{"3", ",", "4", ",", "4"}], "}"}], ",", 
     RowBox[{"{", 
      RowBox[{"4", ",", "1", ",", "4"}], "}"}]}], "}"}], ",", 
   RowBox[{"{", 
    RowBox[{
     RowBox[{"{", 
      RowBox[{"1", ",", "1", ",", "4"}], "}"}], ",", 
     RowBox[{"{", 
      RowBox[{"2", ",", "2", ",", "4"}], "}"}], ",", 
     RowBox[{"{", 
      RowBox[{"3", ",", "4", ",", "4"}], "}"}], ",", 
     RowBox[{"{", 
      RowBox[{"4", ",", "2", ",", "4"}], "}"}]}], "}"}], ",", 
   RowBox[{"{", 
    RowBox[{
     RowBox[{"{", 
      RowBox[{"1", ",", "1", ",", "4"}], "}"}], ",", 
     RowBox[{"{", 
      RowBox[{"2", ",", "2", ",", "4"}], "}"}], ",", 
     RowBox[{"{", 
      RowBox[{"3", ",", "4", ",", "4"}], "}"}], ",", 
     RowBox[{"{", 
      RowBox[{"4", ",", "3", ",", "3"}], "}"}]}], "}"}], ",", 
   RowBox[{"{", 
    RowBox[{
     RowBox[{"{", 
      RowBox[{"1", ",", "1", ",", "4"}], "}"}], ",", 
     RowBox[{"{", 
      RowBox[{"2", ",", "2", ",", "4"}], "}"}], ",", 
     RowBox[{"{", 
      RowBox[{"4", ",", "1", ",", "4"}], "}"}], ",", 
     RowBox[{"{", 
      RowBox[{"4", ",", "2", ",", "4"}], "}"}]}], "}"}], ",", 
   RowBox[{"{", 
    RowBox[{
     RowBox[{"{", 
      RowBox[{"1", ",", "1", ",", "4"}], "}"}], ",", 
     RowBox[{"{", 
      RowBox[{"2", ",", "2", ",", "4"}], "}"}], ",", 
     RowBox[{"{", 
      RowBox[{"4", ",", "1", ",", "4"}], "}"}], ",", 
     RowBox[{"{", 
      RowBox[{"4", ",", "3", ",", "2"}], "}"}]}], "}"}], ",", 
   RowBox[{"{", 
    RowBox[{
     RowBox[{"{", 
      RowBox[{"1", ",", "1", ",", "4"}], "}"}], ",", 
     RowBox[{"{", 
      RowBox[{"2", ",", "2", ",", "4"}], "}"}], ",", 
     RowBox[{"{", 
      RowBox[{"4", ",", "1", ",", "4"}], "}"}], ",", 
     RowBox[{"{", 
      RowBox[{"4", ",", "3", ",", "3"}], "}"}]}], "}"}], ",", 
   RowBox[{"{", 
    RowBox[{
     RowBox[{"{", 
      RowBox[{"1", ",", "1", ",", "4"}], "}"}], ",", 
     RowBox[{"{", 
      RowBox[{"2", ",", "2", ",", "4"}], "}"}], ",", 
     RowBox[{"{", 
      RowBox[{"4", ",", "1", ",", "4"}], "}"}], ",", 
     RowBox[{"{", 
      RowBox[{"4", ",", "3", ",", "4"}], "}"}]}], "}"}], ",", 
   RowBox[{"{", 
    RowBox[{
     RowBox[{"{", 
      RowBox[{"1", ",", "1", ",", "4"}], "}"}], ",", 
     RowBox[{"{", 
      RowBox[{"2", ",", "2", ",", "4"}], "}"}], ",", 
     RowBox[{"{", 
      RowBox[{"4", ",", "1", ",", "4"}], "}"}], ",", 
     RowBox[{"{", 
      RowBox[{"4", ",", "4", ",", "2"}], "}"}]}], "}"}], ",", 
   RowBox[{"{", 
    RowBox[{
     RowBox[{"{", 
      RowBox[{"1", ",", "1", ",", "4"}], "}"}], ",", 
     RowBox[{"{", 
      RowBox[{"2", ",", "2", ",", "4"}], "}"}], ",", 
     RowBox[{"{", 
      RowBox[{"4", ",", "1", ",", "4"}], "}"}], ",", 
     RowBox[{"{", 
      RowBox[{"4", ",", "4", ",", "3"}], "}"}]}], "}"}], ",", 
   RowBox[{"{", 
    RowBox[{
     RowBox[{"{", 
      RowBox[{"1", ",", "1", ",", "4"}], "}"}], ",", 
     RowBox[{"{", 
      RowBox[{"2", ",", "2", ",", "4"}], "}"}], ",", 
     RowBox[{"{", 
      RowBox[{"4", ",", "2", ",", "4"}], "}"}], ",", 
     RowBox[{"{", 
      RowBox[{"4", ",", "3", ",", "2"}], "}"}]}], "}"}], ",", 
   RowBox[{"{", 
    RowBox[{
     RowBox[{"{", 
      RowBox[{"1", ",", "1", ",", "4"}], "}"}], ",", 
     RowBox[{"{", 
      RowBox[{"2", ",", "2", ",", "4"}], "}"}], ",", 
     RowBox[{"{", 
      RowBox[{"4", ",", "2", ",", "4"}], "}"}], ",", 
     RowBox[{"{", 
      RowBox[{"4", ",", "3", ",", "3"}], "}"}]}], "}"}], ",", 
   RowBox[{"{", 
    RowBox[{
     RowBox[{"{", 
      RowBox[{"1", ",", "1", ",", "4"}], "}"}], ",", 
     RowBox[{"{", 
      RowBox[{"2", ",", "2", ",", "4"}], "}"}], ",", 
     RowBox[{"{", 
      RowBox[{"4", ",", "2", ",", "4"}], "}"}], ",", 
     RowBox[{"{", 
      RowBox[{"4", ",", "3", ",", "4"}], "}"}]}], "}"}], ",", 
   RowBox[{"{", 
    RowBox[{
     RowBox[{"{", 
      RowBox[{"1", ",", "1", ",", "4"}], "}"}], ",", 
     RowBox[{"{", 
      RowBox[{"2", ",", "2", ",", "4"}], "}"}], ",", 
     RowBox[{"{", 
      RowBox[{"4", ",", "2", ",", "4"}], "}"}], ",", 
     RowBox[{"{", 
      RowBox[{"4", ",", "4", ",", "3"}], "}"}]}], "}"}], ",", 
   RowBox[{"{", 
    RowBox[{
     RowBox[{"{", 
      RowBox[{"1", ",", "1", ",", "4"}], "}"}], ",", 
     RowBox[{"{", 
      RowBox[{"2", ",", "2", ",", "4"}], "}"}], ",", 
     RowBox[{"{", 
      RowBox[{"4", ",", "3", ",", "2"}], "}"}], ",", 
     RowBox[{"{", 
      RowBox[{"4", ",", "3", ",", "4"}], "}"}]}], "}"}], ",", 
   RowBox[{"{", 
    RowBox[{
     RowBox[{"{", 
      RowBox[{"1", ",", "1", ",", "4"}], "}"}], ",", 
     RowBox[{"{", 
      RowBox[{"2", ",", "2", ",", "4"}], "}"}], ",", 
     RowBox[{"{", 
      RowBox[{"4", ",", "3", ",", "2"}], "}"}], ",", 
     RowBox[{"{", 
      RowBox[{"4", ",", "4", ",", "2"}], "}"}]}], "}"}], ",", 
   RowBox[{"{", 
    RowBox[{
     RowBox[{"{", 
      RowBox[{"1", ",", "1", ",", "4"}], "}"}], ",", 
     RowBox[{"{", 
      RowBox[{"2", ",", "2", ",", "4"}], "}"}], ",", 
     RowBox[{"{", 
      RowBox[{"4", ",", "3", ",", "3"}], "}"}], ",", 
     RowBox[{"{", 
      RowBox[{"4", ",", "3", ",", "4"}], "}"}]}], "}"}], ",", 
   RowBox[{"{", 
    RowBox[{
     RowBox[{"{", 
      RowBox[{"1", ",", "1", ",", "4"}], "}"}], ",", 
     RowBox[{"{", 
      RowBox[{"2", ",", "2", ",", "4"}], "}"}], ",", 
     RowBox[{"{", 
      RowBox[{"4", ",", "3", ",", "3"}], "}"}], ",", 
     RowBox[{"{", 
      RowBox[{"4", ",", "4", ",", "2"}], "}"}]}], "}"}], ",", 
   RowBox[{"{", 
    RowBox[{
     RowBox[{"{", 
      RowBox[{"1", ",", "1", ",", "4"}], "}"}], ",", 
     RowBox[{"{", 
      RowBox[{"2", ",", "2", ",", "4"}], "}"}], ",", 
     RowBox[{"{", 
      RowBox[{"4", ",", "3", ",", "4"}], "}"}], ",", 
     RowBox[{"{", 
      RowBox[{"4", ",", "4", ",", "2"}], "}"}]}], "}"}], ",", 
   RowBox[{"{", 
    RowBox[{
     RowBox[{"{", 
      RowBox[{"1", ",", "1", ",", "4"}], "}"}], ",", 
     RowBox[{"{", 
      RowBox[{"2", ",", "2", ",", "4"}], "}"}], ",", 
     RowBox[{"{", 
      RowBox[{"4", ",", "4", ",", "2"}], "}"}], ",", 
     RowBox[{"{", 
      RowBox[{"4", ",", "4", ",", "3"}], "}"}]}], "}"}], ",", 
   RowBox[{"{", 
    RowBox[{
     RowBox[{"{", 
      RowBox[{"1", ",", "1", ",", "4"}], "}"}], ",", 
     RowBox[{"{", 
      RowBox[{"2", ",", "4", ",", "2"}], "}"}], ",", 
     RowBox[{"{", 
      RowBox[{"2", ",", "4", ",", "3"}], "}"}], ",", 
     RowBox[{"{", 
      RowBox[{"2", ",", "4", ",", "4"}], "}"}]}], "}"}], ",", 
   RowBox[{"{", 
    RowBox[{
     RowBox[{"{", 
      RowBox[{"1", ",", "1", ",", "4"}], "}"}], ",", 
     RowBox[{"{", 
      RowBox[{"2", ",", "4", ",", "2"}], "}"}], ",", 
     RowBox[{"{", 
      RowBox[{"2", ",", "4", ",", "3"}], "}"}], ",", 
     RowBox[{"{", 
      RowBox[{"4", ",", "1", ",", "4"}], "}"}]}], "}"}], ",", 
   RowBox[{"{", 
    RowBox[{
     RowBox[{"{", 
      RowBox[{"1", ",", "1", ",", "4"}], "}"}], ",", 
     RowBox[{"{", 
      RowBox[{"2", ",", "4", ",", "2"}], "}"}], ",", 
     RowBox[{"{", 
      RowBox[{"2", ",", "4", ",", "3"}], "}"}], ",", 
     RowBox[{"{", 
      RowBox[{"4", ",", "4", ",", "2"}], "}"}]}], "}"}], ",", 
   RowBox[{"{", 
    RowBox[{
     RowBox[{"{", 
      RowBox[{"1", ",", "1", ",", "4"}], "}"}], ",", 
     RowBox[{"{", 
      RowBox[{"2", ",", "4", ",", "2"}], "}"}], ",", 
     RowBox[{"{", 
      RowBox[{"2", ",", "4", ",", "3"}], "}"}], ",", 
     RowBox[{"{", 
      RowBox[{"4", ",", "4", ",", "3"}], "}"}]}], "}"}], ",", 
   RowBox[{"{", 
    RowBox[{
     RowBox[{"{", 
      RowBox[{"1", ",", "1", ",", "4"}], "}"}], ",", 
     RowBox[{"{", 
      RowBox[{"2", ",", "4", ",", "2"}], "}"}], ",", 
     RowBox[{"{", 
      RowBox[{"2", ",", "4", ",", "4"}], "}"}], ",", 
     RowBox[{"{", 
      RowBox[{"4", ",", "1", ",", "4"}], "}"}]}], "}"}], ",", 
   RowBox[{"{", 
    RowBox[{
     RowBox[{"{", 
      RowBox[{"1", ",", "1", ",", "4"}], "}"}], ",", 
     RowBox[{"{", 
      RowBox[{"2", ",", "4", ",", "2"}], "}"}], ",", 
     RowBox[{"{", 
      RowBox[{"2", ",", "4", ",", "4"}], "}"}], ",", 
     RowBox[{"{", 
      RowBox[{"4", ",", "3", ",", "2"}], "}"}]}], "}"}], ",", 
   RowBox[{"{", 
    RowBox[{
     RowBox[{"{", 
      RowBox[{"1", ",", "1", ",", "4"}], "}"}], ",", 
     RowBox[{"{", 
      RowBox[{"2", ",", "4", ",", "2"}], "}"}], ",", 
     RowBox[{"{", 
      RowBox[{"2", ",", "4", ",", "4"}], "}"}], ",", 
     RowBox[{"{", 
      RowBox[{"4", ",", "3", ",", "3"}], "}"}]}], "}"}], ",", 
   RowBox[{"{", 
    RowBox[{
     RowBox[{"{", 
      RowBox[{"1", ",", "1", ",", "4"}], "}"}], ",", 
     RowBox[{"{", 
      RowBox[{"2", ",", "4", ",", "2"}], "}"}], ",", 
     RowBox[{"{", 
      RowBox[{"2", ",", "4", ",", "4"}], "}"}], ",", 
     RowBox[{"{", 
      RowBox[{"4", ",", "3", ",", "4"}], "}"}]}], "}"}], ",", 
   RowBox[{"{", 
    RowBox[{
     RowBox[{"{", 
      RowBox[{"1", ",", "1", ",", "4"}], "}"}], ",", 
     RowBox[{"{", 
      RowBox[{"2", ",", "4", ",", "2"}], "}"}], ",", 
     RowBox[{"{", 
      RowBox[{"4", ",", "1", ",", "4"}], "}"}], ",", 
     RowBox[{"{", 
      RowBox[{"4", ",", "3", ",", "2"}], "}"}]}], "}"}], ",", 
   RowBox[{"{", 
    RowBox[{
     RowBox[{"{", 
      RowBox[{"1", ",", "1", ",", "4"}], "}"}], ",", 
     RowBox[{"{", 
      RowBox[{"2", ",", "4", ",", "2"}], "}"}], ",", 
     RowBox[{"{", 
      RowBox[{"4", ",", "1", ",", "4"}], "}"}], ",", 
     RowBox[{"{", 
      RowBox[{"4", ",", "3", ",", "3"}], "}"}]}], "}"}], ",", 
   RowBox[{"{", 
    RowBox[{
     RowBox[{"{", 
      RowBox[{"1", ",", "1", ",", "4"}], "}"}], ",", 
     RowBox[{"{", 
      RowBox[{"2", ",", "4", ",", "2"}], "}"}], ",", 
     RowBox[{"{", 
      RowBox[{"4", ",", "1", ",", "4"}], "}"}], ",", 
     RowBox[{"{", 
      RowBox[{"4", ",", "3", ",", "4"}], "}"}]}], "}"}], ",", 
   RowBox[{"{", 
    RowBox[{
     RowBox[{"{", 
      RowBox[{"1", ",", "1", ",", "4"}], "}"}], ",", 
     RowBox[{"{", 
      RowBox[{"2", ",", "4", ",", "2"}], "}"}], ",", 
     RowBox[{"{", 
      RowBox[{"4", ",", "1", ",", "4"}], "}"}], ",", 
     RowBox[{"{", 
      RowBox[{"4", ",", "4", ",", "2"}], "}"}]}], "}"}], ",", 
   RowBox[{"{", 
    RowBox[{
     RowBox[{"{", 
      RowBox[{"1", ",", "1", ",", "4"}], "}"}], ",", 
     RowBox[{"{", 
      RowBox[{"2", ",", "4", ",", "2"}], "}"}], ",", 
     RowBox[{"{", 
      RowBox[{"4", ",", "1", ",", "4"}], "}"}], ",", 
     RowBox[{"{", 
      RowBox[{"4", ",", "4", ",", "3"}], "}"}]}], "}"}], ",", 
   RowBox[{"{", 
    RowBox[{
     RowBox[{"{", 
      RowBox[{"1", ",", "1", ",", "4"}], "}"}], ",", 
     RowBox[{"{", 
      RowBox[{"2", ",", "4", ",", "2"}], "}"}], ",", 
     RowBox[{"{", 
      RowBox[{"4", ",", "3", ",", "2"}], "}"}], ",", 
     RowBox[{"{", 
      RowBox[{"4", ",", "3", ",", "4"}], "}"}]}], "}"}], ",", 
   RowBox[{"{", 
    RowBox[{
     RowBox[{"{", 
      RowBox[{"1", ",", "1", ",", "4"}], "}"}], ",", 
     RowBox[{"{", 
      RowBox[{"2", ",", "4", ",", "2"}], "}"}], ",", 
     RowBox[{"{", 
      RowBox[{"4", ",", "3", ",", "2"}], "}"}], ",", 
     RowBox[{"{", 
      RowBox[{"4", ",", "4", ",", "2"}], "}"}]}], "}"}], ",", 
   RowBox[{"{", 
    RowBox[{
     RowBox[{"{", 
      RowBox[{"1", ",", "1", ",", "4"}], "}"}], ",", 
     RowBox[{"{", 
      RowBox[{"2", ",", "4", ",", "2"}], "}"}], ",", 
     RowBox[{"{", 
      RowBox[{"4", ",", "3", ",", "4"}], "}"}], ",", 
     RowBox[{"{", 
      RowBox[{"4", ",", "4", ",", "2"}], "}"}]}], "}"}], ",", 
   RowBox[{"{", 
    RowBox[{
     RowBox[{"{", 
      RowBox[{"1", ",", "1", ",", "4"}], "}"}], ",", 
     RowBox[{"{", 
      RowBox[{"2", ",", "4", ",", "2"}], "}"}], ",", 
     RowBox[{"{", 
      RowBox[{"4", ",", "4", ",", "2"}], "}"}], ",", 
     RowBox[{"{", 
      RowBox[{"4", ",", "4", ",", "3"}], "}"}]}], "}"}], ",", 
   RowBox[{"{", 
    RowBox[{
     RowBox[{"{", 
      RowBox[{"1", ",", "1", ",", "4"}], "}"}], ",", 
     RowBox[{"{", 
      RowBox[{"2", ",", "4", ",", "3"}], "}"}], ",", 
     RowBox[{"{", 
      RowBox[{"2", ",", "4", ",", "4"}], "}"}], ",", 
     RowBox[{"{", 
      RowBox[{"3", ",", "1", ",", "4"}], "}"}]}], "}"}], ",", 
   RowBox[{"{", 
    RowBox[{
     RowBox[{"{", 
      RowBox[{"1", ",", "1", ",", "4"}], "}"}], ",", 
     RowBox[{"{", 
      RowBox[{"2", ",", "4", ",", "3"}], "}"}], ",", 
     RowBox[{"{", 
      RowBox[{"2", ",", "4", ",", "4"}], "}"}], ",", 
     RowBox[{"{", 
      RowBox[{"3", ",", "3", ",", "4"}], "}"}]}], "}"}], ",", 
   RowBox[{"{", 
    RowBox[{
     RowBox[{"{", 
      RowBox[{"1", ",", "1", ",", "4"}], "}"}], ",", 
     RowBox[{"{", 
      RowBox[{"2", ",", "4", ",", "3"}], "}"}], ",", 
     RowBox[{"{", 
      RowBox[{"2", ",", "4", ",", "4"}], "}"}], ",", 
     RowBox[{"{", 
      RowBox[{"3", ",", "4", ",", "3"}], "}"}]}], "}"}], ",", 
   RowBox[{"{", 
    RowBox[{
     RowBox[{"{", 
      RowBox[{"1", ",", "1", ",", "4"}], "}"}], ",", 
     RowBox[{"{", 
      RowBox[{"2", ",", "4", ",", "3"}], "}"}], ",", 
     RowBox[{"{", 
      RowBox[{"2", ",", "4", ",", "4"}], "}"}], ",", 
     RowBox[{"{", 
      RowBox[{"3", ",", "4", ",", "4"}], "}"}]}], "}"}], ",", 
   RowBox[{"{", 
    RowBox[{
     RowBox[{"{", 
      RowBox[{"1", ",", "1", ",", "4"}], "}"}], ",", 
     RowBox[{"{", 
      RowBox[{"2", ",", "4", ",", "3"}], "}"}], ",", 
     RowBox[{"{", 
      RowBox[{"2", ",", "4", ",", "4"}], "}"}], ",", 
     RowBox[{"{", 
      RowBox[{"4", ",", "1", ",", "4"}], "}"}]}], "}"}], ",", 
   RowBox[{"{", 
    RowBox[{
     RowBox[{"{", 
      RowBox[{"1", ",", "1", ",", "4"}], "}"}], ",", 
     RowBox[{"{", 
      RowBox[{"2", ",", "4", ",", "3"}], "}"}], ",", 
     RowBox[{"{", 
      RowBox[{"2", ",", "4", ",", "4"}], "}"}], ",", 
     RowBox[{"{", 
      RowBox[{"4", ",", "2", ",", "2"}], "}"}]}], "}"}], ",", 
   RowBox[{"{", 
    RowBox[{
     RowBox[{"{", 
      RowBox[{"1", ",", "1", ",", "4"}], "}"}], ",", 
     RowBox[{"{", 
      RowBox[{"2", ",", "4", ",", "3"}], "}"}], ",", 
     RowBox[{"{", 
      RowBox[{"2", ",", "4", ",", "4"}], "}"}], ",", 
     RowBox[{"{", 
      RowBox[{"4", ",", "4", ",", "3"}], "}"}]}], "}"}], ",", 
   RowBox[{"{", 
    RowBox[{
     RowBox[{"{", 
      RowBox[{"1", ",", "1", ",", "4"}], "}"}], ",", 
     RowBox[{"{", 
      RowBox[{"2", ",", "4", ",", "3"}], "}"}], ",", 
     RowBox[{"{", 
      RowBox[{"3", ",", "1", ",", "4"}], "}"}], ",", 
     RowBox[{"{", 
      RowBox[{"3", ",", "3", ",", "4"}], "}"}]}], "}"}], ",", 
   RowBox[{"{", 
    RowBox[{
     RowBox[{"{", 
      RowBox[{"1", ",", "1", ",", "4"}], "}"}], ",", 
     RowBox[{"{", 
      RowBox[{"2", ",", "4", ",", "3"}], "}"}], ",", 
     RowBox[{"{", 
      RowBox[{"3", ",", "1", ",", "4"}], "}"}], ",", 
     RowBox[{"{", 
      RowBox[{"3", ",", "4", ",", "3"}], "}"}]}], "}"}], ",", 
   RowBox[{"{", 
    RowBox[{
     RowBox[{"{", 
      RowBox[{"1", ",", "1", ",", "4"}], "}"}], ",", 
     RowBox[{"{", 
      RowBox[{"2", ",", "4", ",", "3"}], "}"}], ",", 
     RowBox[{"{", 
      RowBox[{"3", ",", "1", ",", "4"}], "}"}], ",", 
     RowBox[{"{", 
      RowBox[{"3", ",", "4", ",", "4"}], "}"}]}], "}"}], ",", 
   RowBox[{"{", 
    RowBox[{
     RowBox[{"{", 
      RowBox[{"1", ",", "1", ",", "4"}], "}"}], ",", 
     RowBox[{"{", 
      RowBox[{"2", ",", "4", ",", "3"}], "}"}], ",", 
     RowBox[{"{", 
      RowBox[{"3", ",", "1", ",", "4"}], "}"}], ",", 
     RowBox[{"{", 
      RowBox[{"4", ",", "1", ",", "4"}], "}"}]}], "}"}], ",", 
   RowBox[{"{", 
    RowBox[{
     RowBox[{"{", 
      RowBox[{"1", ",", "1", ",", "4"}], "}"}], ",", 
     RowBox[{"{", 
      RowBox[{"2", ",", "4", ",", "3"}], "}"}], ",", 
     RowBox[{"{", 
      RowBox[{"3", ",", "1", ",", "4"}], "}"}], ",", 
     RowBox[{"{", 
      RowBox[{"4", ",", "4", ",", "3"}], "}"}]}], "}"}], ",", 
   RowBox[{"{", 
    RowBox[{
     RowBox[{"{", 
      RowBox[{"1", ",", "1", ",", "4"}], "}"}], ",", 
     RowBox[{"{", 
      RowBox[{"2", ",", "4", ",", "3"}], "}"}], ",", 
     RowBox[{"{", 
      RowBox[{"3", ",", "3", ",", "4"}], "}"}], ",", 
     RowBox[{"{", 
      RowBox[{"4", ",", "1", ",", "4"}], "}"}]}], "}"}], ",", 
   RowBox[{"{", 
    RowBox[{
     RowBox[{"{", 
      RowBox[{"1", ",", "1", ",", "4"}], "}"}], ",", 
     RowBox[{"{", 
      RowBox[{"2", ",", "4", ",", "3"}], "}"}], ",", 
     RowBox[{"{", 
      RowBox[{"3", ",", "3", ",", "4"}], "}"}], ",", 
     RowBox[{"{", 
      RowBox[{"4", ",", "4", ",", "3"}], "}"}]}], "}"}], ",", 
   RowBox[{"{", 
    RowBox[{
     RowBox[{"{", 
      RowBox[{"1", ",", "1", ",", "4"}], "}"}], ",", 
     RowBox[{"{", 
      RowBox[{"2", ",", "4", ",", "3"}], "}"}], ",", 
     RowBox[{"{", 
      RowBox[{"3", ",", "4", ",", "3"}], "}"}], ",", 
     RowBox[{"{", 
      RowBox[{"3", ",", "4", ",", "4"}], "}"}]}], "}"}], ",", 
   RowBox[{"{", 
    RowBox[{
     RowBox[{"{", 
      RowBox[{"1", ",", "1", ",", "4"}], "}"}], ",", 
     RowBox[{"{", 
      RowBox[{"2", ",", "4", ",", "3"}], "}"}], ",", 
     RowBox[{"{", 
      RowBox[{"3", ",", "4", ",", "3"}], "}"}], ",", 
     RowBox[{"{", 
      RowBox[{"4", ",", "1", ",", "4"}], "}"}]}], "}"}], ",", 
   RowBox[{"{", 
    RowBox[{
     RowBox[{"{", 
      RowBox[{"1", ",", "1", ",", "4"}], "}"}], ",", 
     RowBox[{"{", 
      RowBox[{"2", ",", "4", ",", "3"}], "}"}], ",", 
     RowBox[{"{", 
      RowBox[{"3", ",", "4", ",", "3"}], "}"}], ",", 
     RowBox[{"{", 
      RowBox[{"4", ",", "4", ",", "3"}], "}"}]}], "}"}], ",", 
   RowBox[{"{", 
    RowBox[{
     RowBox[{"{", 
      RowBox[{"1", ",", "1", ",", "4"}], "}"}], ",", 
     RowBox[{"{", 
      RowBox[{"2", ",", "4", ",", "3"}], "}"}], ",", 
     RowBox[{"{", 
      RowBox[{"3", ",", "4", ",", "4"}], "}"}], ",", 
     RowBox[{"{", 
      RowBox[{"4", ",", "1", ",", "4"}], "}"}]}], "}"}], ",", 
   RowBox[{"{", 
    RowBox[{
     RowBox[{"{", 
      RowBox[{"1", ",", "1", ",", "4"}], "}"}], ",", 
     RowBox[{"{", 
      RowBox[{"2", ",", "4", ",", "3"}], "}"}], ",", 
     RowBox[{"{", 
      RowBox[{"4", ",", "1", ",", "4"}], "}"}], ",", 
     RowBox[{"{", 
      RowBox[{"4", ",", "2", ",", "2"}], "}"}]}], "}"}], ",", 
   RowBox[{"{", 
    RowBox[{
     RowBox[{"{", 
      RowBox[{"1", ",", "1", ",", "4"}], "}"}], ",", 
     RowBox[{"{", 
      RowBox[{"2", ",", "4", ",", "3"}], "}"}], ",", 
     RowBox[{"{", 
      RowBox[{"4", ",", "1", ",", "4"}], "}"}], ",", 
     RowBox[{"{", 
      RowBox[{"4", ",", "4", ",", "2"}], "}"}]}], "}"}], ",", 
   RowBox[{"{", 
    RowBox[{
     RowBox[{"{", 
      RowBox[{"1", ",", "1", ",", "4"}], "}"}], ",", 
     RowBox[{"{", 
      RowBox[{"2", ",", "4", ",", "3"}], "}"}], ",", 
     RowBox[{"{", 
      RowBox[{"4", ",", "1", ",", "4"}], "}"}], ",", 
     RowBox[{"{", 
      RowBox[{"4", ",", "4", ",", "3"}], "}"}]}], "}"}], ",", 
   RowBox[{"{", 
    RowBox[{
     RowBox[{"{", 
      RowBox[{"1", ",", "1", ",", "4"}], "}"}], ",", 
     RowBox[{"{", 
      RowBox[{"2", ",", "4", ",", "3"}], "}"}], ",", 
     RowBox[{"{", 
      RowBox[{"4", ",", "2", ",", "2"}], "}"}], ",", 
     RowBox[{"{", 
      RowBox[{"4", ",", "4", ",", "3"}], "}"}]}], "}"}], ",", 
   RowBox[{"{", 
    RowBox[{
     RowBox[{"{", 
      RowBox[{"1", ",", "1", ",", "4"}], "}"}], ",", 
     RowBox[{"{", 
      RowBox[{"2", ",", "4", ",", "3"}], "}"}], ",", 
     RowBox[{"{", 
      RowBox[{"4", ",", "4", ",", "2"}], "}"}], ",", 
     RowBox[{"{", 
      RowBox[{"4", ",", "4", ",", "3"}], "}"}]}], "}"}], ",", 
   RowBox[{"{", 
    RowBox[{
     RowBox[{"{", 
      RowBox[{"1", ",", "1", ",", "4"}], "}"}], ",", 
     RowBox[{"{", 
      RowBox[{"2", ",", "4", ",", "4"}], "}"}], ",", 
     RowBox[{"{", 
      RowBox[{"3", ",", "1", ",", "4"}], "}"}], ",", 
     RowBox[{"{", 
      RowBox[{"3", ",", "2", ",", "4"}], "}"}]}], "}"}], ",", 
   RowBox[{"{", 
    RowBox[{
     RowBox[{"{", 
      RowBox[{"1", ",", "1", ",", "4"}], "}"}], ",", 
     RowBox[{"{", 
      RowBox[{"2", ",", "4", ",", "4"}], "}"}], ",", 
     RowBox[{"{", 
      RowBox[{"3", ",", "1", ",", "4"}], "}"}], ",", 
     RowBox[{"{", 
      RowBox[{"3", ",", "3", ",", "4"}], "}"}]}], "}"}], ",", 
   RowBox[{"{", 
    RowBox[{
     RowBox[{"{", 
      RowBox[{"1", ",", "1", ",", "4"}], "}"}], ",", 
     RowBox[{"{", 
      RowBox[{"2", ",", "4", ",", "4"}], "}"}], ",", 
     RowBox[{"{", 
      RowBox[{"3", ",", "1", ",", "4"}], "}"}], ",", 
     RowBox[{"{", 
      RowBox[{"3", ",", "4", ",", "3"}], "}"}]}], "}"}], ",", 
   RowBox[{"{", 
    RowBox[{
     RowBox[{"{", 
      RowBox[{"1", ",", "1", ",", "4"}], "}"}], ",", 
     RowBox[{"{", 
      RowBox[{"2", ",", "4", ",", "4"}], "}"}], ",", 
     RowBox[{"{", 
      RowBox[{"3", ",", "1", ",", "4"}], "}"}], ",", 
     RowBox[{"{", 
      RowBox[{"3", ",", "4", ",", "4"}], "}"}]}], "}"}], ",", 
   RowBox[{"{", 
    RowBox[{
     RowBox[{"{", 
      RowBox[{"1", ",", "1", ",", "4"}], "}"}], ",", 
     RowBox[{"{", 
      RowBox[{"2", ",", "4", ",", "4"}], "}"}], ",", 
     RowBox[{"{", 
      RowBox[{"3", ",", "1", ",", "4"}], "}"}], ",", 
     RowBox[{"{", 
      RowBox[{"4", ",", "1", ",", "4"}], "}"}]}], "}"}], ",", 
   RowBox[{"{", 
    RowBox[{
     RowBox[{"{", 
      RowBox[{"1", ",", "1", ",", "4"}], "}"}], ",", 
     RowBox[{"{", 
      RowBox[{"2", ",", "4", ",", "4"}], "}"}], ",", 
     RowBox[{"{", 
      RowBox[{"3", ",", "1", ",", "4"}], "}"}], ",", 
     RowBox[{"{", 
      RowBox[{"4", ",", "3", ",", "3"}], "}"}]}], "}"}], ",", 
   RowBox[{"{", 
    RowBox[{
     RowBox[{"{", 
      RowBox[{"1", ",", "1", ",", "4"}], "}"}], ",", 
     RowBox[{"{", 
      RowBox[{"2", ",", "4", ",", "4"}], "}"}], ",", 
     RowBox[{"{", 
      RowBox[{"3", ",", "1", ",", "4"}], "}"}], ",", 
     RowBox[{"{", 
      RowBox[{"4", ",", "3", ",", "4"}], "}"}]}], "}"}], ",", 
   RowBox[{"{", 
    RowBox[{
     RowBox[{"{", 
      RowBox[{"1", ",", "1", ",", "4"}], "}"}], ",", 
     RowBox[{"{", 
      RowBox[{"2", ",", "4", ",", "4"}], "}"}], ",", 
     RowBox[{"{", 
      RowBox[{"3", ",", "2", ",", "4"}], "}"}], ",", 
     RowBox[{"{", 
      RowBox[{"3", ",", "3", ",", "4"}], "}"}]}], "}"}], ",", 
   RowBox[{"{", 
    RowBox[{
     RowBox[{"{", 
      RowBox[{"1", ",", "1", ",", "4"}], "}"}], ",", 
     RowBox[{"{", 
      RowBox[{"2", ",", "4", ",", "4"}], "}"}], ",", 
     RowBox[{"{", 
      RowBox[{"3", ",", "2", ",", "4"}], "}"}], ",", 
     RowBox[{"{", 
      RowBox[{"3", ",", "4", ",", "4"}], "}"}]}], "}"}], ",", 
   RowBox[{"{", 
    RowBox[{
     RowBox[{"{", 
      RowBox[{"1", ",", "1", ",", "4"}], "}"}], ",", 
     RowBox[{"{", 
      RowBox[{"2", ",", "4", ",", "4"}], "}"}], ",", 
     RowBox[{"{", 
      RowBox[{"3", ",", "3", ",", "4"}], "}"}], ",", 
     RowBox[{"{", 
      RowBox[{"3", ",", "4", ",", "4"}], "}"}]}], "}"}], ",", 
   RowBox[{"{", 
    RowBox[{
     RowBox[{"{", 
      RowBox[{"1", ",", "1", ",", "4"}], "}"}], ",", 
     RowBox[{"{", 
      RowBox[{"2", ",", "4", ",", "4"}], "}"}], ",", 
     RowBox[{"{", 
      RowBox[{"3", ",", "3", ",", "4"}], "}"}], ",", 
     RowBox[{"{", 
      RowBox[{"4", ",", "1", ",", "4"}], "}"}]}], "}"}], ",", 
   RowBox[{"{", 
    RowBox[{
     RowBox[{"{", 
      RowBox[{"1", ",", "1", ",", "4"}], "}"}], ",", 
     RowBox[{"{", 
      RowBox[{"2", ",", "4", ",", "4"}], "}"}], ",", 
     RowBox[{"{", 
      RowBox[{"3", ",", "3", ",", "4"}], "}"}], ",", 
     RowBox[{"{", 
      RowBox[{"4", ",", "3", ",", "4"}], "}"}]}], "}"}], ",", 
   RowBox[{"{", 
    RowBox[{
     RowBox[{"{", 
      RowBox[{"1", ",", "1", ",", "4"}], "}"}], ",", 
     RowBox[{"{", 
      RowBox[{"2", ",", "4", ",", "4"}], "}"}], ",", 
     RowBox[{"{", 
      RowBox[{"3", ",", "4", ",", "3"}], "}"}], ",", 
     RowBox[{"{", 
      RowBox[{"3", ",", "4", ",", "4"}], "}"}]}], "}"}], ",", 
   RowBox[{"{", 
    RowBox[{
     RowBox[{"{", 
      RowBox[{"1", ",", "1", ",", "4"}], "}"}], ",", 
     RowBox[{"{", 
      RowBox[{"2", ",", "4", ",", "4"}], "}"}], ",", 
     RowBox[{"{", 
      RowBox[{"3", ",", "4", ",", "3"}], "}"}], ",", 
     RowBox[{"{", 
      RowBox[{"4", ",", "1", ",", "4"}], "}"}]}], "}"}], ",", 
   RowBox[{"{", 
    RowBox[{
     RowBox[{"{", 
      RowBox[{"1", ",", "1", ",", "4"}], "}"}], ",", 
     RowBox[{"{", 
      RowBox[{"2", ",", "4", ",", "4"}], "}"}], ",", 
     RowBox[{"{", 
      RowBox[{"3", ",", "4", ",", "4"}], "}"}], ",", 
     RowBox[{"{", 
      RowBox[{"4", ",", "1", ",", "4"}], "}"}]}], "}"}], ",", 
   RowBox[{"{", 
    RowBox[{
     RowBox[{"{", 
      RowBox[{"1", ",", "1", ",", "4"}], "}"}], ",", 
     RowBox[{"{", 
      RowBox[{"2", ",", "4", ",", "4"}], "}"}], ",", 
     RowBox[{"{", 
      RowBox[{"3", ",", "4", ",", "4"}], "}"}], ",", 
     RowBox[{"{", 
      RowBox[{"4", ",", "3", ",", "3"}], "}"}]}], "}"}], ",", 
   RowBox[{"{", 
    RowBox[{
     RowBox[{"{", 
      RowBox[{"1", ",", "1", ",", "4"}], "}"}], ",", 
     RowBox[{"{", 
      RowBox[{"2", ",", "4", ",", "4"}], "}"}], ",", 
     RowBox[{"{", 
      RowBox[{"4", ",", "1", ",", "4"}], "}"}], ",", 
     RowBox[{"{", 
      RowBox[{"4", ",", "2", ",", "2"}], "}"}]}], "}"}], ",", 
   RowBox[{"{", 
    RowBox[{
     RowBox[{"{", 
      RowBox[{"1", ",", "1", ",", "4"}], "}"}], ",", 
     RowBox[{"{", 
      RowBox[{"2", ",", "4", ",", "4"}], "}"}], ",", 
     RowBox[{"{", 
      RowBox[{"4", ",", "1", ",", "4"}], "}"}], ",", 
     RowBox[{"{", 
      RowBox[{"4", ",", "3", ",", "2"}], "}"}]}], "}"}], ",", 
   RowBox[{"{", 
    RowBox[{
     RowBox[{"{", 
      RowBox[{"1", ",", "1", ",", "4"}], "}"}], ",", 
     RowBox[{"{", 
      RowBox[{"2", ",", "4", ",", "4"}], "}"}], ",", 
     RowBox[{"{", 
      RowBox[{"4", ",", "1", ",", "4"}], "}"}], ",", 
     RowBox[{"{", 
      RowBox[{"4", ",", "3", ",", "3"}], "}"}]}], "}"}], ",", 
   RowBox[{"{", 
    RowBox[{
     RowBox[{"{", 
      RowBox[{"1", ",", "1", ",", "4"}], "}"}], ",", 
     RowBox[{"{", 
      RowBox[{"2", ",", "4", ",", "4"}], "}"}], ",", 
     RowBox[{"{", 
      RowBox[{"4", ",", "1", ",", "4"}], "}"}], ",", 
     RowBox[{"{", 
      RowBox[{"4", ",", "3", ",", "4"}], "}"}]}], "}"}], ",", 
   RowBox[{"{", 
    RowBox[{
     RowBox[{"{", 
      RowBox[{"1", ",", "1", ",", "4"}], "}"}], ",", 
     RowBox[{"{", 
      RowBox[{"2", ",", "4", ",", "4"}], "}"}], ",", 
     RowBox[{"{", 
      RowBox[{"4", ",", "1", ",", "4"}], "}"}], ",", 
     RowBox[{"{", 
      RowBox[{"4", ",", "4", ",", "3"}], "}"}]}], "}"}], ",", 
   RowBox[{"{", 
    RowBox[{
     RowBox[{"{", 
      RowBox[{"1", ",", "1", ",", "4"}], "}"}], ",", 
     RowBox[{"{", 
      RowBox[{"2", ",", "4", ",", "4"}], "}"}], ",", 
     RowBox[{"{", 
      RowBox[{"4", ",", "2", ",", "2"}], "}"}], ",", 
     RowBox[{"{", 
      RowBox[{"4", ",", "3", ",", "2"}], "}"}]}], "}"}], ",", 
   RowBox[{"{", 
    RowBox[{
     RowBox[{"{", 
      RowBox[{"1", ",", "1", ",", "4"}], "}"}], ",", 
     RowBox[{"{", 
      RowBox[{"2", ",", "4", ",", "4"}], "}"}], ",", 
     RowBox[{"{", 
      RowBox[{"4", ",", "2", ",", "2"}], "}"}], ",", 
     RowBox[{"{", 
      RowBox[{"4", ",", "3", ",", "4"}], "}"}]}], "}"}], ",", 
   RowBox[{"{", 
    RowBox[{
     RowBox[{"{", 
      RowBox[{"1", ",", "1", ",", "4"}], "}"}], ",", 
     RowBox[{"{", 
      RowBox[{"2", ",", "4", ",", "4"}], "}"}], ",", 
     RowBox[{"{", 
      RowBox[{"4", ",", "3", ",", "2"}], "}"}], ",", 
     RowBox[{"{", 
      RowBox[{"4", ",", "3", ",", "4"}], "}"}]}], "}"}], ",", 
   RowBox[{"{", 
    RowBox[{
     RowBox[{"{", 
      RowBox[{"1", ",", "1", ",", "4"}], "}"}], ",", 
     RowBox[{"{", 
      RowBox[{"2", ",", "4", ",", "4"}], "}"}], ",", 
     RowBox[{"{", 
      RowBox[{"4", ",", "3", ",", "3"}], "}"}], ",", 
     RowBox[{"{", 
      RowBox[{"4", ",", "3", ",", "4"}], "}"}]}], "}"}], ",", 
   RowBox[{"{", 
    RowBox[{
     RowBox[{"{", 
      RowBox[{"1", ",", "1", ",", "4"}], "}"}], ",", 
     RowBox[{"{", 
      RowBox[{"3", ",", "1", ",", "4"}], "}"}], ",", 
     RowBox[{"{", 
      RowBox[{"3", ",", "2", ",", "4"}], "}"}], ",", 
     RowBox[{"{", 
      RowBox[{"3", ",", "3", ",", "4"}], "}"}]}], "}"}], ",", 
   RowBox[{"{", 
    RowBox[{
     RowBox[{"{", 
      RowBox[{"1", ",", "1", ",", "4"}], "}"}], ",", 
     RowBox[{"{", 
      RowBox[{"3", ",", "1", ",", "4"}], "}"}], ",", 
     RowBox[{"{", 
      RowBox[{"3", ",", "2", ",", "4"}], "}"}], ",", 
     RowBox[{"{", 
      RowBox[{"3", ",", "4", ",", "3"}], "}"}]}], "}"}], ",", 
   RowBox[{"{", 
    RowBox[{
     RowBox[{"{", 
      RowBox[{"1", ",", "1", ",", "4"}], "}"}], ",", 
     RowBox[{"{", 
      RowBox[{"3", ",", "1", ",", "4"}], "}"}], ",", 
     RowBox[{"{", 
      RowBox[{"3", ",", "2", ",", "4"}], "}"}], ",", 
     RowBox[{"{", 
      RowBox[{"3", ",", "4", ",", "4"}], "}"}]}], "}"}], ",", 
   RowBox[{"{", 
    RowBox[{
     RowBox[{"{", 
      RowBox[{"1", ",", "1", ",", "4"}], "}"}], ",", 
     RowBox[{"{", 
      RowBox[{"3", ",", "1", ",", "4"}], "}"}], ",", 
     RowBox[{"{", 
      RowBox[{"3", ",", "2", ",", "4"}], "}"}], ",", 
     RowBox[{"{", 
      RowBox[{"4", ",", "1", ",", "4"}], "}"}]}], "}"}], ",", 
   RowBox[{"{", 
    RowBox[{
     RowBox[{"{", 
      RowBox[{"1", ",", "1", ",", "4"}], "}"}], ",", 
     RowBox[{"{", 
      RowBox[{"3", ",", "1", ",", "4"}], "}"}], ",", 
     RowBox[{"{", 
      RowBox[{"3", ",", "2", ",", "4"}], "}"}], ",", 
     RowBox[{"{", 
      RowBox[{"4", ",", "2", ",", "4"}], "}"}]}], "}"}], ",", 
   RowBox[{"{", 
    RowBox[{
     RowBox[{"{", 
      RowBox[{"1", ",", "1", ",", "4"}], "}"}], ",", 
     RowBox[{"{", 
      RowBox[{"3", ",", "1", ",", "4"}], "}"}], ",", 
     RowBox[{"{", 
      RowBox[{"3", ",", "2", ",", "4"}], "}"}], ",", 
     RowBox[{"{", 
      RowBox[{"4", ",", "3", ",", "3"}], "}"}]}], "}"}], ",", 
   RowBox[{"{", 
    RowBox[{
     RowBox[{"{", 
      RowBox[{"1", ",", "1", ",", "4"}], "}"}], ",", 
     RowBox[{"{", 
      RowBox[{"3", ",", "1", ",", "4"}], "}"}], ",", 
     RowBox[{"{", 
      RowBox[{"3", ",", "2", ",", "4"}], "}"}], ",", 
     RowBox[{"{", 
      RowBox[{"4", ",", "3", ",", "4"}], "}"}]}], "}"}], ",", 
   RowBox[{"{", 
    RowBox[{
     RowBox[{"{", 
      RowBox[{"1", ",", "1", ",", "4"}], "}"}], ",", 
     RowBox[{"{", 
      RowBox[{"3", ",", "1", ",", "4"}], "}"}], ",", 
     RowBox[{"{", 
      RowBox[{"3", ",", "2", ",", "4"}], "}"}], ",", 
     RowBox[{"{", 
      RowBox[{"4", ",", "4", ",", "3"}], "}"}]}], "}"}], ",", 
   RowBox[{"{", 
    RowBox[{
     RowBox[{"{", 
      RowBox[{"1", ",", "1", ",", "4"}], "}"}], ",", 
     RowBox[{"{", 
      RowBox[{"3", ",", "1", ",", "4"}], "}"}], ",", 
     RowBox[{"{", 
      RowBox[{"3", ",", "3", ",", "4"}], "}"}], ",", 
     RowBox[{"{", 
      RowBox[{"3", ",", "4", ",", "4"}], "}"}]}], "}"}], ",", 
   RowBox[{"{", 
    RowBox[{
     RowBox[{"{", 
      RowBox[{"1", ",", "1", ",", "4"}], "}"}], ",", 
     RowBox[{"{", 
      RowBox[{"3", ",", "1", ",", "4"}], "}"}], ",", 
     RowBox[{"{", 
      RowBox[{"3", ",", "3", ",", "4"}], "}"}], ",", 
     RowBox[{"{", 
      RowBox[{"4", ",", "1", ",", "4"}], "}"}]}], "}"}], ",", 
   RowBox[{"{", 
    RowBox[{
     RowBox[{"{", 
      RowBox[{"1", ",", "1", ",", "4"}], "}"}], ",", 
     RowBox[{"{", 
      RowBox[{"3", ",", "1", ",", "4"}], "}"}], ",", 
     RowBox[{"{", 
      RowBox[{"3", ",", "3", ",", "4"}], "}"}], ",", 
     RowBox[{"{", 
      RowBox[{"4", ",", "2", ",", "4"}], "}"}]}], "}"}], ",", 
   RowBox[{"{", 
    RowBox[{
     RowBox[{"{", 
      RowBox[{"1", ",", "1", ",", "4"}], "}"}], ",", 
     RowBox[{"{", 
      RowBox[{"3", ",", "1", ",", "4"}], "}"}], ",", 
     RowBox[{"{", 
      RowBox[{"3", ",", "3", ",", "4"}], "}"}], ",", 
     RowBox[{"{", 
      RowBox[{"4", ",", "3", ",", "4"}], "}"}]}], "}"}], ",", 
   RowBox[{"{", 
    RowBox[{
     RowBox[{"{", 
      RowBox[{"1", ",", "1", ",", "4"}], "}"}], ",", 
     RowBox[{"{", 
      RowBox[{"3", ",", "1", ",", "4"}], "}"}], ",", 
     RowBox[{"{", 
      RowBox[{"3", ",", "3", ",", "4"}], "}"}], ",", 
     RowBox[{"{", 
      RowBox[{"4", ",", "4", ",", "3"}], "}"}]}], "}"}], ",", 
   RowBox[{"{", 
    RowBox[{
     RowBox[{"{", 
      RowBox[{"1", ",", "1", ",", "4"}], "}"}], ",", 
     RowBox[{"{", 
      RowBox[{"3", ",", "1", ",", "4"}], "}"}], ",", 
     RowBox[{"{", 
      RowBox[{"3", ",", "4", ",", "3"}], "}"}], ",", 
     RowBox[{"{", 
      RowBox[{"3", ",", "4", ",", "4"}], "}"}]}], "}"}], ",", 
   RowBox[{"{", 
    RowBox[{
     RowBox[{"{", 
      RowBox[{"1", ",", "1", ",", "4"}], "}"}], ",", 
     RowBox[{"{", 
      RowBox[{"3", ",", "1", ",", "4"}], "}"}], ",", 
     RowBox[{"{", 
      RowBox[{"3", ",", "4", ",", "3"}], "}"}], ",", 
     RowBox[{"{", 
      RowBox[{"4", ",", "1", ",", "4"}], "}"}]}], "}"}], ",", 
   RowBox[{"{", 
    RowBox[{
     RowBox[{"{", 
      RowBox[{"1", ",", "1", ",", "4"}], "}"}], ",", 
     RowBox[{"{", 
      RowBox[{"3", ",", "1", ",", "4"}], "}"}], ",", 
     RowBox[{"{", 
      RowBox[{"3", ",", "4", ",", "3"}], "}"}], ",", 
     RowBox[{"{", 
      RowBox[{"4", ",", "2", ",", "4"}], "}"}]}], "}"}], ",", 
   RowBox[{"{", 
    RowBox[{
     RowBox[{"{", 
      RowBox[{"1", ",", "1", ",", "4"}], "}"}], ",", 
     RowBox[{"{", 
      RowBox[{"3", ",", "1", ",", "4"}], "}"}], ",", 
     RowBox[{"{", 
      RowBox[{"3", ",", "4", ",", "3"}], "}"}], ",", 
     RowBox[{"{", 
      RowBox[{"4", ",", "4", ",", "3"}], "}"}]}], "}"}], ",", 
   RowBox[{"{", 
    RowBox[{
     RowBox[{"{", 
      RowBox[{"1", ",", "1", ",", "4"}], "}"}], ",", 
     RowBox[{"{", 
      RowBox[{"3", ",", "1", ",", "4"}], "}"}], ",", 
     RowBox[{"{", 
      RowBox[{"3", ",", "4", ",", "4"}], "}"}], ",", 
     RowBox[{"{", 
      RowBox[{"4", ",", "1", ",", "4"}], "}"}]}], "}"}], ",", 
   RowBox[{"{", 
    RowBox[{
     RowBox[{"{", 
      RowBox[{"1", ",", "1", ",", "4"}], "}"}], ",", 
     RowBox[{"{", 
      RowBox[{"3", ",", "1", ",", "4"}], "}"}], ",", 
     RowBox[{"{", 
      RowBox[{"3", ",", "4", ",", "4"}], "}"}], ",", 
     RowBox[{"{", 
      RowBox[{"4", ",", "2", ",", "4"}], "}"}]}], "}"}], ",", 
   RowBox[{"{", 
    RowBox[{
     RowBox[{"{", 
      RowBox[{"1", ",", "1", ",", "4"}], "}"}], ",", 
     RowBox[{"{", 
      RowBox[{"3", ",", "1", ",", "4"}], "}"}], ",", 
     RowBox[{"{", 
      RowBox[{"3", ",", "4", ",", "4"}], "}"}], ",", 
     RowBox[{"{", 
      RowBox[{"4", ",", "3", ",", "3"}], "}"}]}], "}"}], ",", 
   RowBox[{"{", 
    RowBox[{
     RowBox[{"{", 
      RowBox[{"1", ",", "1", ",", "4"}], "}"}], ",", 
     RowBox[{"{", 
      RowBox[{"3", ",", "1", ",", "4"}], "}"}], ",", 
     RowBox[{"{", 
      RowBox[{"4", ",", "1", ",", "4"}], "}"}], ",", 
     RowBox[{"{", 
      RowBox[{"4", ",", "2", ",", "4"}], "}"}]}], "}"}], ",", 
   RowBox[{"{", 
    RowBox[{
     RowBox[{"{", 
      RowBox[{"1", ",", "1", ",", "4"}], "}"}], ",", 
     RowBox[{"{", 
      RowBox[{"3", ",", "1", ",", "4"}], "}"}], ",", 
     RowBox[{"{", 
      RowBox[{"4", ",", "1", ",", "4"}], "}"}], ",", 
     RowBox[{"{", 
      RowBox[{"4", ",", "3", ",", "3"}], "}"}]}], "}"}], ",", 
   RowBox[{"{", 
    RowBox[{
     RowBox[{"{", 
      RowBox[{"1", ",", "1", ",", "4"}], "}"}], ",", 
     RowBox[{"{", 
      RowBox[{"3", ",", "1", ",", "4"}], "}"}], ",", 
     RowBox[{"{", 
      RowBox[{"4", ",", "1", ",", "4"}], "}"}], ",", 
     RowBox[{"{", 
      RowBox[{"4", ",", "3", ",", "4"}], "}"}]}], "}"}], ",", 
   RowBox[{"{", 
    RowBox[{
     RowBox[{"{", 
      RowBox[{"1", ",", "1", ",", "4"}], "}"}], ",", 
     RowBox[{"{", 
      RowBox[{"3", ",", "1", ",", "4"}], "}"}], ",", 
     RowBox[{"{", 
      RowBox[{"4", ",", "1", ",", "4"}], "}"}], ",", 
     RowBox[{"{", 
      RowBox[{"4", ",", "4", ",", "3"}], "}"}]}], "}"}], ",", 
   RowBox[{"{", 
    RowBox[{
     RowBox[{"{", 
      RowBox[{"1", ",", "1", ",", "4"}], "}"}], ",", 
     RowBox[{"{", 
      RowBox[{"3", ",", "1", ",", "4"}], "}"}], ",", 
     RowBox[{"{", 
      RowBox[{"4", ",", "2", ",", "4"}], "}"}], ",", 
     RowBox[{"{", 
      RowBox[{"4", ",", "3", ",", "3"}], "}"}]}], "}"}], ",", 
   RowBox[{"{", 
    RowBox[{
     RowBox[{"{", 
      RowBox[{"1", ",", "1", ",", "4"}], "}"}], ",", 
     RowBox[{"{", 
      RowBox[{"3", ",", "1", ",", "4"}], "}"}], ",", 
     RowBox[{"{", 
      RowBox[{"4", ",", "2", ",", "4"}], "}"}], ",", 
     RowBox[{"{", 
      RowBox[{"4", ",", "3", ",", "4"}], "}"}]}], "}"}], ",", 
   RowBox[{"{", 
    RowBox[{
     RowBox[{"{", 
      RowBox[{"1", ",", "1", ",", "4"}], "}"}], ",", 
     RowBox[{"{", 
      RowBox[{"3", ",", "1", ",", "4"}], "}"}], ",", 
     RowBox[{"{", 
      RowBox[{"4", ",", "2", ",", "4"}], "}"}], ",", 
     RowBox[{"{", 
      RowBox[{"4", ",", "4", ",", "3"}], "}"}]}], "}"}], ",", 
   RowBox[{"{", 
    RowBox[{
     RowBox[{"{", 
      RowBox[{"1", ",", "1", ",", "4"}], "}"}], ",", 
     RowBox[{"{", 
      RowBox[{"3", ",", "1", ",", "4"}], "}"}], ",", 
     RowBox[{"{", 
      RowBox[{"4", ",", "3", ",", "3"}], "}"}], ",", 
     RowBox[{"{", 
      RowBox[{"4", ",", "3", ",", "4"}], "}"}]}], "}"}], ",", 
   RowBox[{"{", 
    RowBox[{
     RowBox[{"{", 
      RowBox[{"1", ",", "1", ",", "4"}], "}"}], ",", 
     RowBox[{"{", 
      RowBox[{"3", ",", "2", ",", "4"}], "}"}], ",", 
     RowBox[{"{", 
      RowBox[{"3", ",", "3", ",", "4"}], "}"}], ",", 
     RowBox[{"{", 
      RowBox[{"3", ",", "4", ",", "4"}], "}"}]}], "}"}], ",", 
   RowBox[{"{", 
    RowBox[{
     RowBox[{"{", 
      RowBox[{"1", ",", "1", ",", "4"}], "}"}], ",", 
     RowBox[{"{", 
      RowBox[{"3", ",", "2", ",", "4"}], "}"}], ",", 
     RowBox[{"{", 
      RowBox[{"3", ",", "3", ",", "4"}], "}"}], ",", 
     RowBox[{"{", 
      RowBox[{"4", ",", "1", ",", "4"}], "}"}]}], "}"}], ",", 
   RowBox[{"{", 
    RowBox[{
     RowBox[{"{", 
      RowBox[{"1", ",", "1", ",", "4"}], "}"}], ",", 
     RowBox[{"{", 
      RowBox[{"3", ",", "2", ",", "4"}], "}"}], ",", 
     RowBox[{"{", 
      RowBox[{"3", ",", "3", ",", "4"}], "}"}], ",", 
     RowBox[{"{", 
      RowBox[{"4", ",", "2", ",", "4"}], "}"}]}], "}"}], ",", 
   RowBox[{"{", 
    RowBox[{
     RowBox[{"{", 
      RowBox[{"1", ",", "1", ",", "4"}], "}"}], ",", 
     RowBox[{"{", 
      RowBox[{"3", ",", "2", ",", "4"}], "}"}], ",", 
     RowBox[{"{", 
      RowBox[{"3", ",", "3", ",", "4"}], "}"}], ",", 
     RowBox[{"{", 
      RowBox[{"4", ",", "3", ",", "4"}], "}"}]}], "}"}], ",", 
   RowBox[{"{", 
    RowBox[{
     RowBox[{"{", 
      RowBox[{"1", ",", "1", ",", "4"}], "}"}], ",", 
     RowBox[{"{", 
      RowBox[{"3", ",", "2", ",", "4"}], "}"}], ",", 
     RowBox[{"{", 
      RowBox[{"3", ",", "3", ",", "4"}], "}"}], ",", 
     RowBox[{"{", 
      RowBox[{"4", ",", "4", ",", "3"}], "}"}]}], "}"}], ",", 
   RowBox[{"{", 
    RowBox[{
     RowBox[{"{", 
      RowBox[{"1", ",", "1", ",", "4"}], "}"}], ",", 
     RowBox[{"{", 
      RowBox[{"3", ",", "2", ",", "4"}], "}"}], ",", 
     RowBox[{"{", 
      RowBox[{"3", ",", "4", ",", "3"}], "}"}], ",", 
     RowBox[{"{", 
      RowBox[{"3", ",", "4", ",", "4"}], "}"}]}], "}"}], ",", 
   RowBox[{"{", 
    RowBox[{
     RowBox[{"{", 
      RowBox[{"1", ",", "1", ",", "4"}], "}"}], ",", 
     RowBox[{"{", 
      RowBox[{"3", ",", "2", ",", "4"}], "}"}], ",", 
     RowBox[{"{", 
      RowBox[{"3", ",", "4", ",", "3"}], "}"}], ",", 
     RowBox[{"{", 
      RowBox[{"4", ",", "1", ",", "4"}], "}"}]}], "}"}], ",", 
   RowBox[{"{", 
    RowBox[{
     RowBox[{"{", 
      RowBox[{"1", ",", "1", ",", "4"}], "}"}], ",", 
     RowBox[{"{", 
      RowBox[{"3", ",", "2", ",", "4"}], "}"}], ",", 
     RowBox[{"{", 
      RowBox[{"3", ",", "4", ",", "3"}], "}"}], ",", 
     RowBox[{"{", 
      RowBox[{"4", ",", "2", ",", "4"}], "}"}]}], "}"}], ",", 
   RowBox[{"{", 
    RowBox[{
     RowBox[{"{", 
      RowBox[{"1", ",", "1", ",", "4"}], "}"}], ",", 
     RowBox[{"{", 
      RowBox[{"3", ",", "2", ",", "4"}], "}"}], ",", 
     RowBox[{"{", 
      RowBox[{"3", ",", "4", ",", "3"}], "}"}], ",", 
     RowBox[{"{", 
      RowBox[{"4", ",", "4", ",", "3"}], "}"}]}], "}"}], ",", 
   RowBox[{"{", 
    RowBox[{
     RowBox[{"{", 
      RowBox[{"1", ",", "1", ",", "4"}], "}"}], ",", 
     RowBox[{"{", 
      RowBox[{"3", ",", "2", ",", "4"}], "}"}], ",", 
     RowBox[{"{", 
      RowBox[{"3", ",", "4", ",", "4"}], "}"}], ",", 
     RowBox[{"{", 
      RowBox[{"4", ",", "1", ",", "4"}], "}"}]}], "}"}], ",", 
   RowBox[{"{", 
    RowBox[{
     RowBox[{"{", 
      RowBox[{"1", ",", "1", ",", "4"}], "}"}], ",", 
     RowBox[{"{", 
      RowBox[{"3", ",", "2", ",", "4"}], "}"}], ",", 
     RowBox[{"{", 
      RowBox[{"3", ",", "4", ",", "4"}], "}"}], ",", 
     RowBox[{"{", 
      RowBox[{"4", ",", "2", ",", "4"}], "}"}]}], "}"}], ",", 
   RowBox[{"{", 
    RowBox[{
     RowBox[{"{", 
      RowBox[{"1", ",", "1", ",", "4"}], "}"}], ",", 
     RowBox[{"{", 
      RowBox[{"3", ",", "2", ",", "4"}], "}"}], ",", 
     RowBox[{"{", 
      RowBox[{"3", ",", "4", ",", "4"}], "}"}], ",", 
     RowBox[{"{", 
      RowBox[{"4", ",", "3", ",", "3"}], "}"}]}], "}"}], ",", 
   RowBox[{"{", 
    RowBox[{
     RowBox[{"{", 
      RowBox[{"1", ",", "1", ",", "4"}], "}"}], ",", 
     RowBox[{"{", 
      RowBox[{"3", ",", "2", ",", "4"}], "}"}], ",", 
     RowBox[{"{", 
      RowBox[{"4", ",", "1", ",", "4"}], "}"}], ",", 
     RowBox[{"{", 
      RowBox[{"4", ",", "2", ",", "4"}], "}"}]}], "}"}], ",", 
   RowBox[{"{", 
    RowBox[{
     RowBox[{"{", 
      RowBox[{"1", ",", "1", ",", "4"}], "}"}], ",", 
     RowBox[{"{", 
      RowBox[{"3", ",", "2", ",", "4"}], "}"}], ",", 
     RowBox[{"{", 
      RowBox[{"4", ",", "1", ",", "4"}], "}"}], ",", 
     RowBox[{"{", 
      RowBox[{"4", ",", "3", ",", "3"}], "}"}]}], "}"}], ",", 
   RowBox[{"{", 
    RowBox[{
     RowBox[{"{", 
      RowBox[{"1", ",", "1", ",", "4"}], "}"}], ",", 
     RowBox[{"{", 
      RowBox[{"3", ",", "2", ",", "4"}], "}"}], ",", 
     RowBox[{"{", 
      RowBox[{"4", ",", "1", ",", "4"}], "}"}], ",", 
     RowBox[{"{", 
      RowBox[{"4", ",", "3", ",", "4"}], "}"}]}], "}"}], ",", 
   RowBox[{"{", 
    RowBox[{
     RowBox[{"{", 
      RowBox[{"1", ",", "1", ",", "4"}], "}"}], ",", 
     RowBox[{"{", 
      RowBox[{"3", ",", "2", ",", "4"}], "}"}], ",", 
     RowBox[{"{", 
      RowBox[{"4", ",", "1", ",", "4"}], "}"}], ",", 
     RowBox[{"{", 
      RowBox[{"4", ",", "4", ",", "3"}], "}"}]}], "}"}], ",", 
   RowBox[{"{", 
    RowBox[{
     RowBox[{"{", 
      RowBox[{"1", ",", "1", ",", "4"}], "}"}], ",", 
     RowBox[{"{", 
      RowBox[{"3", ",", "2", ",", "4"}], "}"}], ",", 
     RowBox[{"{", 
      RowBox[{"4", ",", "2", ",", "4"}], "}"}], ",", 
     RowBox[{"{", 
      RowBox[{"4", ",", "3", ",", "3"}], "}"}]}], "}"}], ",", 
   RowBox[{"{", 
    RowBox[{
     RowBox[{"{", 
      RowBox[{"1", ",", "1", ",", "4"}], "}"}], ",", 
     RowBox[{"{", 
      RowBox[{"3", ",", "2", ",", "4"}], "}"}], ",", 
     RowBox[{"{", 
      RowBox[{"4", ",", "2", ",", "4"}], "}"}], ",", 
     RowBox[{"{", 
      RowBox[{"4", ",", "3", ",", "4"}], "}"}]}], "}"}], ",", 
   RowBox[{"{", 
    RowBox[{
     RowBox[{"{", 
      RowBox[{"1", ",", "1", ",", "4"}], "}"}], ",", 
     RowBox[{"{", 
      RowBox[{"3", ",", "2", ",", "4"}], "}"}], ",", 
     RowBox[{"{", 
      RowBox[{"4", ",", "2", ",", "4"}], "}"}], ",", 
     RowBox[{"{", 
      RowBox[{"4", ",", "4", ",", "3"}], "}"}]}], "}"}], ",", 
   RowBox[{"{", 
    RowBox[{
     RowBox[{"{", 
      RowBox[{"1", ",", "1", ",", "4"}], "}"}], ",", 
     RowBox[{"{", 
      RowBox[{"3", ",", "2", ",", "4"}], "}"}], ",", 
     RowBox[{"{", 
      RowBox[{"4", ",", "3", ",", "3"}], "}"}], ",", 
     RowBox[{"{", 
      RowBox[{"4", ",", "3", ",", "4"}], "}"}]}], "}"}], ",", 
   RowBox[{"{", 
    RowBox[{
     RowBox[{"{", 
      RowBox[{"1", ",", "1", ",", "4"}], "}"}], ",", 
     RowBox[{"{", 
      RowBox[{"3", ",", "3", ",", "4"}], "}"}], ",", 
     RowBox[{"{", 
      RowBox[{"4", ",", "1", ",", "4"}], "}"}], ",", 
     RowBox[{"{", 
      RowBox[{"4", ",", "2", ",", "4"}], "}"}]}], "}"}], ",", 
   RowBox[{"{", 
    RowBox[{
     RowBox[{"{", 
      RowBox[{"1", ",", "1", ",", "4"}], "}"}], ",", 
     RowBox[{"{", 
      RowBox[{"3", ",", "3", ",", "4"}], "}"}], ",", 
     RowBox[{"{", 
      RowBox[{"4", ",", "1", ",", "4"}], "}"}], ",", 
     RowBox[{"{", 
      RowBox[{"4", ",", "3", ",", "4"}], "}"}]}], "}"}], ",", 
   RowBox[{"{", 
    RowBox[{
     RowBox[{"{", 
      RowBox[{"1", ",", "1", ",", "4"}], "}"}], ",", 
     RowBox[{"{", 
      RowBox[{"3", ",", "3", ",", "4"}], "}"}], ",", 
     RowBox[{"{", 
      RowBox[{"4", ",", "1", ",", "4"}], "}"}], ",", 
     RowBox[{"{", 
      RowBox[{"4", ",", "4", ",", "3"}], "}"}]}], "}"}], ",", 
   RowBox[{"{", 
    RowBox[{
     RowBox[{"{", 
      RowBox[{"1", ",", "1", ",", "4"}], "}"}], ",", 
     RowBox[{"{", 
      RowBox[{"3", ",", "3", ",", "4"}], "}"}], ",", 
     RowBox[{"{", 
      RowBox[{"4", ",", "2", ",", "4"}], "}"}], ",", 
     RowBox[{"{", 
      RowBox[{"4", ",", "3", ",", "4"}], "}"}]}], "}"}], ",", 
   RowBox[{"{", 
    RowBox[{
     RowBox[{"{", 
      RowBox[{"1", ",", "1", ",", "4"}], "}"}], ",", 
     RowBox[{"{", 
      RowBox[{"3", ",", "3", ",", "4"}], "}"}], ",", 
     RowBox[{"{", 
      RowBox[{"4", ",", "2", ",", "4"}], "}"}], ",", 
     RowBox[{"{", 
      RowBox[{"4", ",", "4", ",", "3"}], "}"}]}], "}"}], ",", 
   RowBox[{"{", 
    RowBox[{
     RowBox[{"{", 
      RowBox[{"1", ",", "1", ",", "4"}], "}"}], ",", 
     RowBox[{"{", 
      RowBox[{"3", ",", "4", ",", "3"}], "}"}], ",", 
     RowBox[{"{", 
      RowBox[{"3", ",", "4", ",", "4"}], "}"}], ",", 
     RowBox[{"{", 
      RowBox[{"4", ",", "1", ",", "4"}], "}"}]}], "}"}], ",", 
   RowBox[{"{", 
    RowBox[{
     RowBox[{"{", 
      RowBox[{"1", ",", "1", ",", "4"}], "}"}], ",", 
     RowBox[{"{", 
      RowBox[{"3", ",", "4", ",", "3"}], "}"}], ",", 
     RowBox[{"{", 
      RowBox[{"3", ",", "4", ",", "4"}], "}"}], ",", 
     RowBox[{"{", 
      RowBox[{"4", ",", "2", ",", "4"}], "}"}]}], "}"}], ",", 
   RowBox[{"{", 
    RowBox[{
     RowBox[{"{", 
      RowBox[{"1", ",", "1", ",", "4"}], "}"}], ",", 
     RowBox[{"{", 
      RowBox[{"3", ",", "4", ",", "3"}], "}"}], ",", 
     RowBox[{"{", 
      RowBox[{"4", ",", "1", ",", "4"}], "}"}], ",", 
     RowBox[{"{", 
      RowBox[{"4", ",", "2", ",", "4"}], "}"}]}], "}"}], ",", 
   RowBox[{"{", 
    RowBox[{
     RowBox[{"{", 
      RowBox[{"1", ",", "1", ",", "4"}], "}"}], ",", 
     RowBox[{"{", 
      RowBox[{"3", ",", "4", ",", "3"}], "}"}], ",", 
     RowBox[{"{", 
      RowBox[{"4", ",", "1", ",", "4"}], "}"}], ",", 
     RowBox[{"{", 
      RowBox[{"4", ",", "4", ",", "3"}], "}"}]}], "}"}], ",", 
   RowBox[{"{", 
    RowBox[{
     RowBox[{"{", 
      RowBox[{"1", ",", "1", ",", "4"}], "}"}], ",", 
     RowBox[{"{", 
      RowBox[{"3", ",", "4", ",", "3"}], "}"}], ",", 
     RowBox[{"{", 
      RowBox[{"4", ",", "2", ",", "4"}], "}"}], ",", 
     RowBox[{"{", 
      RowBox[{"4", ",", "4", ",", "3"}], "}"}]}], "}"}], ",", 
   RowBox[{"{", 
    RowBox[{
     RowBox[{"{", 
      RowBox[{"1", ",", "1", ",", "4"}], "}"}], ",", 
     RowBox[{"{", 
      RowBox[{"3", ",", "4", ",", "4"}], "}"}], ",", 
     RowBox[{"{", 
      RowBox[{"4", ",", "1", ",", "4"}], "}"}], ",", 
     RowBox[{"{", 
      RowBox[{"4", ",", "2", ",", "4"}], "}"}]}], "}"}], ",", 
   RowBox[{"{", 
    RowBox[{
     RowBox[{"{", 
      RowBox[{"1", ",", "1", ",", "4"}], "}"}], ",", 
     RowBox[{"{", 
      RowBox[{"3", ",", "4", ",", "4"}], "}"}], ",", 
     RowBox[{"{", 
      RowBox[{"4", ",", "1", ",", "4"}], "}"}], ",", 
     RowBox[{"{", 
      RowBox[{"4", ",", "3", ",", "3"}], "}"}]}], "}"}], ",", 
   RowBox[{"{", 
    RowBox[{
     RowBox[{"{", 
      RowBox[{"1", ",", "1", ",", "4"}], "}"}], ",", 
     RowBox[{"{", 
      RowBox[{"3", ",", "4", ",", "4"}], "}"}], ",", 
     RowBox[{"{", 
      RowBox[{"4", ",", "2", ",", "4"}], "}"}], ",", 
     RowBox[{"{", 
      RowBox[{"4", ",", "3", ",", "3"}], "}"}]}], "}"}], ",", 
   RowBox[{"{", 
    RowBox[{
     RowBox[{"{", 
      RowBox[{"1", ",", "1", ",", "4"}], "}"}], ",", 
     RowBox[{"{", 
      RowBox[{"4", ",", "1", ",", "4"}], "}"}], ",", 
     RowBox[{"{", 
      RowBox[{"4", ",", "2", ",", "1"}], "}"}], ",", 
     RowBox[{"{", 
      RowBox[{"4", ",", "2", ",", "2"}], "}"}]}], "}"}], ",", 
   RowBox[{"{", 
    RowBox[{
     RowBox[{"{", 
      RowBox[{"1", ",", "1", ",", "4"}], "}"}], ",", 
     RowBox[{"{", 
      RowBox[{"4", ",", "1", ",", "4"}], "}"}], ",", 
     RowBox[{"{", 
      RowBox[{"4", ",", "2", ",", "1"}], "}"}], ",", 
     RowBox[{"{", 
      RowBox[{"4", ",", "2", ",", "4"}], "}"}]}], "}"}], ",", 
   RowBox[{"{", 
    RowBox[{
     RowBox[{"{", 
      RowBox[{"1", ",", "1", ",", "4"}], "}"}], ",", 
     RowBox[{"{", 
      RowBox[{"4", ",", "1", ",", "4"}], "}"}], ",", 
     RowBox[{"{", 
      RowBox[{"4", ",", "2", ",", "1"}], "}"}], ",", 
     RowBox[{"{", 
      RowBox[{"4", ",", "3", ",", "1"}], "}"}]}], "}"}], ",", 
   RowBox[{"{", 
    RowBox[{
     RowBox[{"{", 
      RowBox[{"1", ",", "1", ",", "4"}], "}"}], ",", 
     RowBox[{"{", 
      RowBox[{"4", ",", "1", ",", "4"}], "}"}], ",", 
     RowBox[{"{", 
      RowBox[{"4", ",", "2", ",", "1"}], "}"}], ",", 
     RowBox[{"{", 
      RowBox[{"4", ",", "3", ",", "2"}], "}"}]}], "}"}], ",", 
   RowBox[{"{", 
    RowBox[{
     RowBox[{"{", 
      RowBox[{"1", ",", "1", ",", "4"}], "}"}], ",", 
     RowBox[{"{", 
      RowBox[{"4", ",", "1", ",", "4"}], "}"}], ",", 
     RowBox[{"{", 
      RowBox[{"4", ",", "2", ",", "1"}], "}"}], ",", 
     RowBox[{"{", 
      RowBox[{"4", ",", "3", ",", "4"}], "}"}]}], "}"}], ",", 
   RowBox[{"{", 
    RowBox[{
     RowBox[{"{", 
      RowBox[{"1", ",", "1", ",", "4"}], "}"}], ",", 
     RowBox[{"{", 
      RowBox[{"4", ",", "1", ",", "4"}], "}"}], ",", 
     RowBox[{"{", 
      RowBox[{"4", ",", "2", ",", "1"}], "}"}], ",", 
     RowBox[{"{", 
      RowBox[{"4", ",", "4", ",", "3"}], "}"}]}], "}"}], ",", 
   RowBox[{"{", 
    RowBox[{
     RowBox[{"{", 
      RowBox[{"1", ",", "1", ",", "4"}], "}"}], ",", 
     RowBox[{"{", 
      RowBox[{"4", ",", "1", ",", "4"}], "}"}], ",", 
     RowBox[{"{", 
      RowBox[{"4", ",", "2", ",", "2"}], "}"}], ",", 
     RowBox[{"{", 
      RowBox[{"4", ",", "2", ",", "4"}], "}"}]}], "}"}], ",", 
   RowBox[{"{", 
    RowBox[{
     RowBox[{"{", 
      RowBox[{"1", ",", "1", ",", "4"}], "}"}], ",", 
     RowBox[{"{", 
      RowBox[{"4", ",", "1", ",", "4"}], "}"}], ",", 
     RowBox[{"{", 
      RowBox[{"4", ",", "2", ",", "2"}], "}"}], ",", 
     RowBox[{"{", 
      RowBox[{"4", ",", "3", ",", "1"}], "}"}]}], "}"}], ",", 
   RowBox[{"{", 
    RowBox[{
     RowBox[{"{", 
      RowBox[{"1", ",", "1", ",", "4"}], "}"}], ",", 
     RowBox[{"{", 
      RowBox[{"4", ",", "1", ",", "4"}], "}"}], ",", 
     RowBox[{"{", 
      RowBox[{"4", ",", "2", ",", "2"}], "}"}], ",", 
     RowBox[{"{", 
      RowBox[{"4", ",", "3", ",", "2"}], "}"}]}], "}"}], ",", 
   RowBox[{"{", 
    RowBox[{
     RowBox[{"{", 
      RowBox[{"1", ",", "1", ",", "4"}], "}"}], ",", 
     RowBox[{"{", 
      RowBox[{"4", ",", "1", ",", "4"}], "}"}], ",", 
     RowBox[{"{", 
      RowBox[{"4", ",", "2", ",", "2"}], "}"}], ",", 
     RowBox[{"{", 
      RowBox[{"4", ",", "3", ",", "4"}], "}"}]}], "}"}], ",", 
   RowBox[{"{", 
    RowBox[{
     RowBox[{"{", 
      RowBox[{"1", ",", "1", ",", "4"}], "}"}], ",", 
     RowBox[{"{", 
      RowBox[{"4", ",", "1", ",", "4"}], "}"}], ",", 
     RowBox[{"{", 
      RowBox[{"4", ",", "2", ",", "2"}], "}"}], ",", 
     RowBox[{"{", 
      RowBox[{"4", ",", "4", ",", "3"}], "}"}]}], "}"}], ",", 
   RowBox[{"{", 
    RowBox[{
     RowBox[{"{", 
      RowBox[{"1", ",", "1", ",", "4"}], "}"}], ",", 
     RowBox[{"{", 
      RowBox[{"4", ",", "1", ",", "4"}], "}"}], ",", 
     RowBox[{"{", 
      RowBox[{"4", ",", "2", ",", "4"}], "}"}], ",", 
     RowBox[{"{", 
      RowBox[{"4", ",", "3", ",", "1"}], "}"}]}], "}"}], ",", 
   RowBox[{"{", 
    RowBox[{
     RowBox[{"{", 
      RowBox[{"1", ",", "1", ",", "4"}], "}"}], ",", 
     RowBox[{"{", 
      RowBox[{"4", ",", "1", ",", "4"}], "}"}], ",", 
     RowBox[{"{", 
      RowBox[{"4", ",", "2", ",", "4"}], "}"}], ",", 
     RowBox[{"{", 
      RowBox[{"4", ",", "3", ",", "2"}], "}"}]}], "}"}], ",", 
   RowBox[{"{", 
    RowBox[{
     RowBox[{"{", 
      RowBox[{"1", ",", "1", ",", "4"}], "}"}], ",", 
     RowBox[{"{", 
      RowBox[{"4", ",", "1", ",", "4"}], "}"}], ",", 
     RowBox[{"{", 
      RowBox[{"4", ",", "2", ",", "4"}], "}"}], ",", 
     RowBox[{"{", 
      RowBox[{"4", ",", "3", ",", "3"}], "}"}]}], "}"}], ",", 
   RowBox[{"{", 
    RowBox[{
     RowBox[{"{", 
      RowBox[{"1", ",", "1", ",", "4"}], "}"}], ",", 
     RowBox[{"{", 
      RowBox[{"4", ",", "1", ",", "4"}], "}"}], ",", 
     RowBox[{"{", 
      RowBox[{"4", ",", "2", ",", "4"}], "}"}], ",", 
     RowBox[{"{", 
      RowBox[{"4", ",", "3", ",", "4"}], "}"}]}], "}"}], ",", 
   RowBox[{"{", 
    RowBox[{
     RowBox[{"{", 
      RowBox[{"1", ",", "1", ",", "4"}], "}"}], ",", 
     RowBox[{"{", 
      RowBox[{"4", ",", "1", ",", "4"}], "}"}], ",", 
     RowBox[{"{", 
      RowBox[{"4", ",", "2", ",", "4"}], "}"}], ",", 
     RowBox[{"{", 
      RowBox[{"4", ",", "4", ",", "3"}], "}"}]}], "}"}], ",", 
   RowBox[{"{", 
    RowBox[{
     RowBox[{"{", 
      RowBox[{"1", ",", "1", ",", "4"}], "}"}], ",", 
     RowBox[{"{", 
      RowBox[{"4", ",", "1", ",", "4"}], "}"}], ",", 
     RowBox[{"{", 
      RowBox[{"4", ",", "3", ",", "1"}], "}"}], ",", 
     RowBox[{"{", 
      RowBox[{"4", ",", "3", ",", "2"}], "}"}]}], "}"}], ",", 
   RowBox[{"{", 
    RowBox[{
     RowBox[{"{", 
      RowBox[{"1", ",", "1", ",", "4"}], "}"}], ",", 
     RowBox[{"{", 
      RowBox[{"4", ",", "1", ",", "4"}], "}"}], ",", 
     RowBox[{"{", 
      RowBox[{"4", ",", "3", ",", "1"}], "}"}], ",", 
     RowBox[{"{", 
      RowBox[{"4", ",", "3", ",", "4"}], "}"}]}], "}"}], ",", 
   RowBox[{"{", 
    RowBox[{
     RowBox[{"{", 
      RowBox[{"1", ",", "1", ",", "4"}], "}"}], ",", 
     RowBox[{"{", 
      RowBox[{"4", ",", "1", ",", "4"}], "}"}], ",", 
     RowBox[{"{", 
      RowBox[{"4", ",", "3", ",", "1"}], "}"}], ",", 
     RowBox[{"{", 
      RowBox[{"4", ",", "4", ",", "2"}], "}"}]}], "}"}], ",", 
   RowBox[{"{", 
    RowBox[{
     RowBox[{"{", 
      RowBox[{"1", ",", "1", ",", "4"}], "}"}], ",", 
     RowBox[{"{", 
      RowBox[{"4", ",", "1", ",", "4"}], "}"}], ",", 
     RowBox[{"{", 
      RowBox[{"4", ",", "3", ",", "2"}], "}"}], ",", 
     RowBox[{"{", 
      RowBox[{"4", ",", "3", ",", "4"}], "}"}]}], "}"}], ",", 
   RowBox[{"{", 
    RowBox[{
     RowBox[{"{", 
      RowBox[{"1", ",", "1", ",", "4"}], "}"}], ",", 
     RowBox[{"{", 
      RowBox[{"4", ",", "1", ",", "4"}], "}"}], ",", 
     RowBox[{"{", 
      RowBox[{"4", ",", "3", ",", "2"}], "}"}], ",", 
     RowBox[{"{", 
      RowBox[{"4", ",", "4", ",", "2"}], "}"}]}], "}"}], ",", 
   RowBox[{"{", 
    RowBox[{
     RowBox[{"{", 
      RowBox[{"1", ",", "1", ",", "4"}], "}"}], ",", 
     RowBox[{"{", 
      RowBox[{"4", ",", "1", ",", "4"}], "}"}], ",", 
     RowBox[{"{", 
      RowBox[{"4", ",", "3", ",", "3"}], "}"}], ",", 
     RowBox[{"{", 
      RowBox[{"4", ",", "3", ",", "4"}], "}"}]}], "}"}], ",", 
   RowBox[{"{", 
    RowBox[{
     RowBox[{"{", 
      RowBox[{"1", ",", "1", ",", "4"}], "}"}], ",", 
     RowBox[{"{", 
      RowBox[{"4", ",", "1", ",", "4"}], "}"}], ",", 
     RowBox[{"{", 
      RowBox[{"4", ",", "3", ",", "4"}], "}"}], ",", 
     RowBox[{"{", 
      RowBox[{"4", ",", "4", ",", "2"}], "}"}]}], "}"}], ",", 
   RowBox[{"{", 
    RowBox[{
     RowBox[{"{", 
      RowBox[{"1", ",", "1", ",", "4"}], "}"}], ",", 
     RowBox[{"{", 
      RowBox[{"4", ",", "1", ",", "4"}], "}"}], ",", 
     RowBox[{"{", 
      RowBox[{"4", ",", "4", ",", "2"}], "}"}], ",", 
     RowBox[{"{", 
      RowBox[{"4", ",", "4", ",", "3"}], "}"}]}], "}"}], ",", 
   RowBox[{"{", 
    RowBox[{
     RowBox[{"{", 
      RowBox[{"1", ",", "1", ",", "4"}], "}"}], ",", 
     RowBox[{"{", 
      RowBox[{"4", ",", "2", ",", "1"}], "}"}], ",", 
     RowBox[{"{", 
      RowBox[{"4", ",", "2", ",", "2"}], "}"}], ",", 
     RowBox[{"{", 
      RowBox[{"4", ",", "2", ",", "4"}], "}"}]}], "}"}], ",", 
   RowBox[{"{", 
    RowBox[{
     RowBox[{"{", 
      RowBox[{"1", ",", "1", ",", "4"}], "}"}], ",", 
     RowBox[{"{", 
      RowBox[{"4", ",", "2", ",", "1"}], "}"}], ",", 
     RowBox[{"{", 
      RowBox[{"4", ",", "2", ",", "2"}], "}"}], ",", 
     RowBox[{"{", 
      RowBox[{"4", ",", "3", ",", "1"}], "}"}]}], "}"}], ",", 
   RowBox[{"{", 
    RowBox[{
     RowBox[{"{", 
      RowBox[{"1", ",", "1", ",", "4"}], "}"}], ",", 
     RowBox[{"{", 
      RowBox[{"4", ",", "2", ",", "1"}], "}"}], ",", 
     RowBox[{"{", 
      RowBox[{"4", ",", "2", ",", "2"}], "}"}], ",", 
     RowBox[{"{", 
      RowBox[{"4", ",", "3", ",", "2"}], "}"}]}], "}"}], ",", 
   RowBox[{"{", 
    RowBox[{
     RowBox[{"{", 
      RowBox[{"1", ",", "1", ",", "4"}], "}"}], ",", 
     RowBox[{"{", 
      RowBox[{"4", ",", "2", ",", "1"}], "}"}], ",", 
     RowBox[{"{", 
      RowBox[{"4", ",", "2", ",", "2"}], "}"}], ",", 
     RowBox[{"{", 
      RowBox[{"4", ",", "3", ",", "4"}], "}"}]}], "}"}], ",", 
   RowBox[{"{", 
    RowBox[{
     RowBox[{"{", 
      RowBox[{"1", ",", "1", ",", "4"}], "}"}], ",", 
     RowBox[{"{", 
      RowBox[{"4", ",", "2", ",", "1"}], "}"}], ",", 
     RowBox[{"{", 
      RowBox[{"4", ",", "2", ",", "2"}], "}"}], ",", 
     RowBox[{"{", 
      RowBox[{"4", ",", "4", ",", "1"}], "}"}]}], "}"}], ",", 
   RowBox[{"{", 
    RowBox[{
     RowBox[{"{", 
      RowBox[{"1", ",", "1", ",", "4"}], "}"}], ",", 
     RowBox[{"{", 
      RowBox[{"4", ",", "2", ",", "1"}], "}"}], ",", 
     RowBox[{"{", 
      RowBox[{"4", ",", "2", ",", "2"}], "}"}], ",", 
     RowBox[{"{", 
      RowBox[{"4", ",", "4", ",", "3"}], "}"}]}], "}"}], ",", 
   RowBox[{"{", 
    RowBox[{
     RowBox[{"{", 
      RowBox[{"1", ",", "1", ",", "4"}], "}"}], ",", 
     RowBox[{"{", 
      RowBox[{"4", ",", "2", ",", "1"}], "}"}], ",", 
     RowBox[{"{", 
      RowBox[{"4", ",", "2", ",", "4"}], "}"}], ",", 
     RowBox[{"{", 
      RowBox[{"4", ",", "3", ",", "1"}], "}"}]}], "}"}], ",", 
   RowBox[{"{", 
    RowBox[{
     RowBox[{"{", 
      RowBox[{"1", ",", "1", ",", "4"}], "}"}], ",", 
     RowBox[{"{", 
      RowBox[{"4", ",", "2", ",", "1"}], "}"}], ",", 
     RowBox[{"{", 
      RowBox[{"4", ",", "2", ",", "4"}], "}"}], ",", 
     RowBox[{"{", 
      RowBox[{"4", ",", "3", ",", "2"}], "}"}]}], "}"}], ",", 
   RowBox[{"{", 
    RowBox[{
     RowBox[{"{", 
      RowBox[{"1", ",", "1", ",", "4"}], "}"}], ",", 
     RowBox[{"{", 
      RowBox[{"4", ",", "2", ",", "1"}], "}"}], ",", 
     RowBox[{"{", 
      RowBox[{"4", ",", "2", ",", "4"}], "}"}], ",", 
     RowBox[{"{", 
      RowBox[{"4", ",", "3", ",", "4"}], "}"}]}], "}"}], ",", 
   RowBox[{"{", 
    RowBox[{
     RowBox[{"{", 
      RowBox[{"1", ",", "1", ",", "4"}], "}"}], ",", 
     RowBox[{"{", 
      RowBox[{"4", ",", "2", ",", "1"}], "}"}], ",", 
     RowBox[{"{", 
      RowBox[{"4", ",", "2", ",", "4"}], "}"}], ",", 
     RowBox[{"{", 
      RowBox[{"4", ",", "4", ",", "1"}], "}"}]}], "}"}], ",", 
   RowBox[{"{", 
    RowBox[{
     RowBox[{"{", 
      RowBox[{"1", ",", "1", ",", "4"}], "}"}], ",", 
     RowBox[{"{", 
      RowBox[{"4", ",", "2", ",", "1"}], "}"}], ",", 
     RowBox[{"{", 
      RowBox[{"4", ",", "2", ",", "4"}], "}"}], ",", 
     RowBox[{"{", 
      RowBox[{"4", ",", "4", ",", "3"}], "}"}]}], "}"}], ",", 
   RowBox[{"{", 
    RowBox[{
     RowBox[{"{", 
      RowBox[{"1", ",", "1", ",", "4"}], "}"}], ",", 
     RowBox[{"{", 
      RowBox[{"4", ",", "2", ",", "1"}], "}"}], ",", 
     RowBox[{"{", 
      RowBox[{"4", ",", "3", ",", "1"}], "}"}], ",", 
     RowBox[{"{", 
      RowBox[{"4", ",", "3", ",", "2"}], "}"}]}], "}"}], ",", 
   RowBox[{"{", 
    RowBox[{
     RowBox[{"{", 
      RowBox[{"1", ",", "1", ",", "4"}], "}"}], ",", 
     RowBox[{"{", 
      RowBox[{"4", ",", "2", ",", "1"}], "}"}], ",", 
     RowBox[{"{", 
      RowBox[{"4", ",", "3", ",", "1"}], "}"}], ",", 
     RowBox[{"{", 
      RowBox[{"4", ",", "3", ",", "4"}], "}"}]}], "}"}], ",", 
   RowBox[{"{", 
    RowBox[{
     RowBox[{"{", 
      RowBox[{"1", ",", "1", ",", "4"}], "}"}], ",", 
     RowBox[{"{", 
      RowBox[{"4", ",", "2", ",", "1"}], "}"}], ",", 
     RowBox[{"{", 
      RowBox[{"4", ",", "3", ",", "1"}], "}"}], ",", 
     RowBox[{"{", 
      RowBox[{"4", ",", "4", ",", "1"}], "}"}]}], "}"}], ",", 
   RowBox[{"{", 
    RowBox[{
     RowBox[{"{", 
      RowBox[{"1", ",", "1", ",", "4"}], "}"}], ",", 
     RowBox[{"{", 
      RowBox[{"4", ",", "2", ",", "1"}], "}"}], ",", 
     RowBox[{"{", 
      RowBox[{"4", ",", "3", ",", "2"}], "}"}], ",", 
     RowBox[{"{", 
      RowBox[{"4", ",", "3", ",", "4"}], "}"}]}], "}"}], ",", 
   RowBox[{"{", 
    RowBox[{
     RowBox[{"{", 
      RowBox[{"1", ",", "1", ",", "4"}], "}"}], ",", 
     RowBox[{"{", 
      RowBox[{"4", ",", "2", ",", "1"}], "}"}], ",", 
     RowBox[{"{", 
      RowBox[{"4", ",", "3", ",", "2"}], "}"}], ",", 
     RowBox[{"{", 
      RowBox[{"4", ",", "4", ",", "1"}], "}"}]}], "}"}], ",", 
   RowBox[{"{", 
    RowBox[{
     RowBox[{"{", 
      RowBox[{"1", ",", "1", ",", "4"}], "}"}], ",", 
     RowBox[{"{", 
      RowBox[{"4", ",", "2", ",", "1"}], "}"}], ",", 
     RowBox[{"{", 
      RowBox[{"4", ",", "3", ",", "4"}], "}"}], ",", 
     RowBox[{"{", 
      RowBox[{"4", ",", "4", ",", "1"}], "}"}]}], "}"}], ",", 
   RowBox[{"{", 
    RowBox[{
     RowBox[{"{", 
      RowBox[{"1", ",", "1", ",", "4"}], "}"}], ",", 
     RowBox[{"{", 
      RowBox[{"4", ",", "2", ",", "1"}], "}"}], ",", 
     RowBox[{"{", 
      RowBox[{"4", ",", "4", ",", "1"}], "}"}], ",", 
     RowBox[{"{", 
      RowBox[{"4", ",", "4", ",", "3"}], "}"}]}], "}"}], ",", 
   RowBox[{"{", 
    RowBox[{
     RowBox[{"{", 
      RowBox[{"1", ",", "1", ",", "4"}], "}"}], ",", 
     RowBox[{"{", 
      RowBox[{"4", ",", "2", ",", "2"}], "}"}], ",", 
     RowBox[{"{", 
      RowBox[{"4", ",", "2", ",", "4"}], "}"}], ",", 
     RowBox[{"{", 
      RowBox[{"4", ",", "3", ",", "1"}], "}"}]}], "}"}], ",", 
   RowBox[{"{", 
    RowBox[{
     RowBox[{"{", 
      RowBox[{"1", ",", "1", ",", "4"}], "}"}], ",", 
     RowBox[{"{", 
      RowBox[{"4", ",", "2", ",", "2"}], "}"}], ",", 
     RowBox[{"{", 
      RowBox[{"4", ",", "2", ",", "4"}], "}"}], ",", 
     RowBox[{"{", 
      RowBox[{"4", ",", "3", ",", "2"}], "}"}]}], "}"}], ",", 
   RowBox[{"{", 
    RowBox[{
     RowBox[{"{", 
      RowBox[{"1", ",", "1", ",", "4"}], "}"}], ",", 
     RowBox[{"{", 
      RowBox[{"4", ",", "2", ",", "2"}], "}"}], ",", 
     RowBox[{"{", 
      RowBox[{"4", ",", "2", ",", "4"}], "}"}], ",", 
     RowBox[{"{", 
      RowBox[{"4", ",", "3", ",", "4"}], "}"}]}], "}"}], ",", 
   RowBox[{"{", 
    RowBox[{
     RowBox[{"{", 
      RowBox[{"1", ",", "1", ",", "4"}], "}"}], ",", 
     RowBox[{"{", 
      RowBox[{"4", ",", "2", ",", "2"}], "}"}], ",", 
     RowBox[{"{", 
      RowBox[{"4", ",", "2", ",", "4"}], "}"}], ",", 
     RowBox[{"{", 
      RowBox[{"4", ",", "4", ",", "1"}], "}"}]}], "}"}], ",", 
   RowBox[{"{", 
    RowBox[{
     RowBox[{"{", 
      RowBox[{"1", ",", "1", ",", "4"}], "}"}], ",", 
     RowBox[{"{", 
      RowBox[{"4", ",", "2", ",", "2"}], "}"}], ",", 
     RowBox[{"{", 
      RowBox[{"4", ",", "2", ",", "4"}], "}"}], ",", 
     RowBox[{"{", 
      RowBox[{"4", ",", "4", ",", "3"}], "}"}]}], "}"}], ",", 
   RowBox[{"{", 
    RowBox[{
     RowBox[{"{", 
      RowBox[{"1", ",", "1", ",", "4"}], "}"}], ",", 
     RowBox[{"{", 
      RowBox[{"4", ",", "2", ",", "2"}], "}"}], ",", 
     RowBox[{"{", 
      RowBox[{"4", ",", "3", ",", "1"}], "}"}], ",", 
     RowBox[{"{", 
      RowBox[{"4", ",", "3", ",", "2"}], "}"}]}], "}"}], ",", 
   RowBox[{"{", 
    RowBox[{
     RowBox[{"{", 
      RowBox[{"1", ",", "1", ",", "4"}], "}"}], ",", 
     RowBox[{"{", 
      RowBox[{"4", ",", "2", ",", "2"}], "}"}], ",", 
     RowBox[{"{", 
      RowBox[{"4", ",", "3", ",", "1"}], "}"}], ",", 
     RowBox[{"{", 
      RowBox[{"4", ",", "3", ",", "4"}], "}"}]}], "}"}], ",", 
   RowBox[{"{", 
    RowBox[{
     RowBox[{"{", 
      RowBox[{"1", ",", "1", ",", "4"}], "}"}], ",", 
     RowBox[{"{", 
      RowBox[{"4", ",", "2", ",", "2"}], "}"}], ",", 
     RowBox[{"{", 
      RowBox[{"4", ",", "3", ",", "1"}], "}"}], ",", 
     RowBox[{"{", 
      RowBox[{"4", ",", "4", ",", "1"}], "}"}]}], "}"}], ",", 
   RowBox[{"{", 
    RowBox[{
     RowBox[{"{", 
      RowBox[{"1", ",", "1", ",", "4"}], "}"}], ",", 
     RowBox[{"{", 
      RowBox[{"4", ",", "2", ",", "2"}], "}"}], ",", 
     RowBox[{"{", 
      RowBox[{"4", ",", "3", ",", "2"}], "}"}], ",", 
     RowBox[{"{", 
      RowBox[{"4", ",", "3", ",", "4"}], "}"}]}], "}"}], ",", 
   RowBox[{"{", 
    RowBox[{
     RowBox[{"{", 
      RowBox[{"1", ",", "1", ",", "4"}], "}"}], ",", 
     RowBox[{"{", 
      RowBox[{"4", ",", "2", ",", "2"}], "}"}], ",", 
     RowBox[{"{", 
      RowBox[{"4", ",", "3", ",", "2"}], "}"}], ",", 
     RowBox[{"{", 
      RowBox[{"4", ",", "4", ",", "1"}], "}"}]}], "}"}], ",", 
   RowBox[{"{", 
    RowBox[{
     RowBox[{"{", 
      RowBox[{"1", ",", "1", ",", "4"}], "}"}], ",", 
     RowBox[{"{", 
      RowBox[{"4", ",", "2", ",", "2"}], "}"}], ",", 
     RowBox[{"{", 
      RowBox[{"4", ",", "3", ",", "4"}], "}"}], ",", 
     RowBox[{"{", 
      RowBox[{"4", ",", "4", ",", "1"}], "}"}]}], "}"}], ",", 
   RowBox[{"{", 
    RowBox[{
     RowBox[{"{", 
      RowBox[{"1", ",", "1", ",", "4"}], "}"}], ",", 
     RowBox[{"{", 
      RowBox[{"4", ",", "2", ",", "2"}], "}"}], ",", 
     RowBox[{"{", 
      RowBox[{"4", ",", "4", ",", "1"}], "}"}], ",", 
     RowBox[{"{", 
      RowBox[{"4", ",", "4", ",", "3"}], "}"}]}], "}"}], ",", 
   RowBox[{"{", 
    RowBox[{
     RowBox[{"{", 
      RowBox[{"1", ",", "1", ",", "4"}], "}"}], ",", 
     RowBox[{"{", 
      RowBox[{"4", ",", "2", ",", "4"}], "}"}], ",", 
     RowBox[{"{", 
      RowBox[{"4", ",", "3", ",", "1"}], "}"}], ",", 
     RowBox[{"{", 
      RowBox[{"4", ",", "3", ",", "2"}], "}"}]}], "}"}], ",", 
   RowBox[{"{", 
    RowBox[{
     RowBox[{"{", 
      RowBox[{"1", ",", "1", ",", "4"}], "}"}], ",", 
     RowBox[{"{", 
      RowBox[{"4", ",", "2", ",", "4"}], "}"}], ",", 
     RowBox[{"{", 
      RowBox[{"4", ",", "3", ",", "1"}], "}"}], ",", 
     RowBox[{"{", 
      RowBox[{"4", ",", "3", ",", "4"}], "}"}]}], "}"}], ",", 
   RowBox[{"{", 
    RowBox[{
     RowBox[{"{", 
      RowBox[{"1", ",", "1", ",", "4"}], "}"}], ",", 
     RowBox[{"{", 
      RowBox[{"4", ",", "2", ",", "4"}], "}"}], ",", 
     RowBox[{"{", 
      RowBox[{"4", ",", "3", ",", "1"}], "}"}], ",", 
     RowBox[{"{", 
      RowBox[{"4", ",", "4", ",", "1"}], "}"}]}], "}"}], ",", 
   RowBox[{"{", 
    RowBox[{
     RowBox[{"{", 
      RowBox[{"1", ",", "1", ",", "4"}], "}"}], ",", 
     RowBox[{"{", 
      RowBox[{"4", ",", "2", ",", "4"}], "}"}], ",", 
     RowBox[{"{", 
      RowBox[{"4", ",", "3", ",", "2"}], "}"}], ",", 
     RowBox[{"{", 
      RowBox[{"4", ",", "3", ",", "4"}], "}"}]}], "}"}], ",", 
   RowBox[{"{", 
    RowBox[{
     RowBox[{"{", 
      RowBox[{"1", ",", "1", ",", "4"}], "}"}], ",", 
     RowBox[{"{", 
      RowBox[{"4", ",", "2", ",", "4"}], "}"}], ",", 
     RowBox[{"{", 
      RowBox[{"4", ",", "3", ",", "2"}], "}"}], ",", 
     RowBox[{"{", 
      RowBox[{"4", ",", "4", ",", "1"}], "}"}]}], "}"}], ",", 
   RowBox[{"{", 
    RowBox[{
     RowBox[{"{", 
      RowBox[{"1", ",", "1", ",", "4"}], "}"}], ",", 
     RowBox[{"{", 
      RowBox[{"4", ",", "2", ",", "4"}], "}"}], ",", 
     RowBox[{"{", 
      RowBox[{"4", ",", "3", ",", "4"}], "}"}], ",", 
     RowBox[{"{", 
      RowBox[{"4", ",", "4", ",", "1"}], "}"}]}], "}"}], ",", 
   RowBox[{"{", 
    RowBox[{
     RowBox[{"{", 
      RowBox[{"1", ",", "1", ",", "4"}], "}"}], ",", 
     RowBox[{"{", 
      RowBox[{"4", ",", "2", ",", "4"}], "}"}], ",", 
     RowBox[{"{", 
      RowBox[{"4", ",", "4", ",", "1"}], "}"}], ",", 
     RowBox[{"{", 
      RowBox[{"4", ",", "4", ",", "3"}], "}"}]}], "}"}], ",", 
   RowBox[{"{", 
    RowBox[{
     RowBox[{"{", 
      RowBox[{"1", ",", "1", ",", "4"}], "}"}], ",", 
     RowBox[{"{", 
      RowBox[{"4", ",", "3", ",", "1"}], "}"}], ",", 
     RowBox[{"{", 
      RowBox[{"4", ",", "3", ",", "2"}], "}"}], ",", 
     RowBox[{"{", 
      RowBox[{"4", ",", "3", ",", "4"}], "}"}]}], "}"}], ",", 
   RowBox[{"{", 
    RowBox[{
     RowBox[{"{", 
      RowBox[{"1", ",", "1", ",", "4"}], "}"}], ",", 
     RowBox[{"{", 
      RowBox[{"4", ",", "3", ",", "1"}], "}"}], ",", 
     RowBox[{"{", 
      RowBox[{"4", ",", "3", ",", "2"}], "}"}], ",", 
     RowBox[{"{", 
      RowBox[{"4", ",", "4", ",", "1"}], "}"}]}], "}"}], ",", 
   RowBox[{"{", 
    RowBox[{
     RowBox[{"{", 
      RowBox[{"1", ",", "1", ",", "4"}], "}"}], ",", 
     RowBox[{"{", 
      RowBox[{"4", ",", "3", ",", "1"}], "}"}], ",", 
     RowBox[{"{", 
      RowBox[{"4", ",", "3", ",", "2"}], "}"}], ",", 
     RowBox[{"{", 
      RowBox[{"4", ",", "4", ",", "2"}], "}"}]}], "}"}], ",", 
   RowBox[{"{", 
    RowBox[{
     RowBox[{"{", 
      RowBox[{"1", ",", "1", ",", "4"}], "}"}], ",", 
     RowBox[{"{", 
      RowBox[{"4", ",", "3", ",", "1"}], "}"}], ",", 
     RowBox[{"{", 
      RowBox[{"4", ",", "3", ",", "4"}], "}"}], ",", 
     RowBox[{"{", 
      RowBox[{"4", ",", "4", ",", "1"}], "}"}]}], "}"}], ",", 
   RowBox[{"{", 
    RowBox[{
     RowBox[{"{", 
      RowBox[{"1", ",", "1", ",", "4"}], "}"}], ",", 
     RowBox[{"{", 
      RowBox[{"4", ",", "3", ",", "1"}], "}"}], ",", 
     RowBox[{"{", 
      RowBox[{"4", ",", "3", ",", "4"}], "}"}], ",", 
     RowBox[{"{", 
      RowBox[{"4", ",", "4", ",", "2"}], "}"}]}], "}"}], ",", 
   RowBox[{"{", 
    RowBox[{
     RowBox[{"{", 
      RowBox[{"1", ",", "1", ",", "4"}], "}"}], ",", 
     RowBox[{"{", 
      RowBox[{"4", ",", "3", ",", "1"}], "}"}], ",", 
     RowBox[{"{", 
      RowBox[{"4", ",", "4", ",", "1"}], "}"}], ",", 
     RowBox[{"{", 
      RowBox[{"4", ",", "4", ",", "2"}], "}"}]}], "}"}], ",", 
   RowBox[{"{", 
    RowBox[{
     RowBox[{"{", 
      RowBox[{"1", ",", "1", ",", "4"}], "}"}], ",", 
     RowBox[{"{", 
      RowBox[{"4", ",", "3", ",", "2"}], "}"}], ",", 
     RowBox[{"{", 
      RowBox[{"4", ",", "3", ",", "4"}], "}"}], ",", 
     RowBox[{"{", 
      RowBox[{"4", ",", "4", ",", "1"}], "}"}]}], "}"}], ",", 
   RowBox[{"{", 
    RowBox[{
     RowBox[{"{", 
      RowBox[{"1", ",", "1", ",", "4"}], "}"}], ",", 
     RowBox[{"{", 
      RowBox[{"4", ",", "3", ",", "2"}], "}"}], ",", 
     RowBox[{"{", 
      RowBox[{"4", ",", "3", ",", "4"}], "}"}], ",", 
     RowBox[{"{", 
      RowBox[{"4", ",", "4", ",", "2"}], "}"}]}], "}"}], ",", 
   RowBox[{"{", 
    RowBox[{
     RowBox[{"{", 
      RowBox[{"1", ",", "1", ",", "4"}], "}"}], ",", 
     RowBox[{"{", 
      RowBox[{"4", ",", "3", ",", "2"}], "}"}], ",", 
     RowBox[{"{", 
      RowBox[{"4", ",", "4", ",", "1"}], "}"}], ",", 
     RowBox[{"{", 
      RowBox[{"4", ",", "4", ",", "2"}], "}"}]}], "}"}], ",", 
   RowBox[{"{", 
    RowBox[{
     RowBox[{"{", 
      RowBox[{"1", ",", "1", ",", "4"}], "}"}], ",", 
     RowBox[{"{", 
      RowBox[{"4", ",", "3", ",", "4"}], "}"}], ",", 
     RowBox[{"{", 
      RowBox[{"4", ",", "4", ",", "1"}], "}"}], ",", 
     RowBox[{"{", 
      RowBox[{"4", ",", "4", ",", "2"}], "}"}]}], "}"}], ",", 
   RowBox[{"{", 
    RowBox[{
     RowBox[{"{", 
      RowBox[{"1", ",", "1", ",", "4"}], "}"}], ",", 
     RowBox[{"{", 
      RowBox[{"4", ",", "4", ",", "1"}], "}"}], ",", 
     RowBox[{"{", 
      RowBox[{"4", ",", "4", ",", "2"}], "}"}], ",", 
     RowBox[{"{", 
      RowBox[{"4", ",", "4", ",", "3"}], "}"}]}], "}"}], ",", 
   RowBox[{"{", 
    RowBox[{
     RowBox[{"{", 
      RowBox[{"1", ",", "4", ",", "1"}], "}"}], ",", 
     RowBox[{"{", 
      RowBox[{"1", ",", "4", ",", "2"}], "}"}], ",", 
     RowBox[{"{", 
      RowBox[{"1", ",", "4", ",", "3"}], "}"}], ",", 
     RowBox[{"{", 
      RowBox[{"1", ",", "4", ",", "4"}], "}"}]}], "}"}], ",", 
   RowBox[{"{", 
    RowBox[{
     RowBox[{"{", 
      RowBox[{"1", ",", "4", ",", "1"}], "}"}], ",", 
     RowBox[{"{", 
      RowBox[{"1", ",", "4", ",", "2"}], "}"}], ",", 
     RowBox[{"{", 
      RowBox[{"1", ",", "4", ",", "3"}], "}"}], ",", 
     RowBox[{"{", 
      RowBox[{"4", ",", "4", ",", "1"}], "}"}]}], "}"}], ",", 
   RowBox[{"{", 
    RowBox[{
     RowBox[{"{", 
      RowBox[{"1", ",", "4", ",", "1"}], "}"}], ",", 
     RowBox[{"{", 
      RowBox[{"1", ",", "4", ",", "2"}], "}"}], ",", 
     RowBox[{"{", 
      RowBox[{"1", ",", "4", ",", "3"}], "}"}], ",", 
     RowBox[{"{", 
      RowBox[{"4", ",", "4", ",", "2"}], "}"}]}], "}"}], ",", 
   RowBox[{"{", 
    RowBox[{
     RowBox[{"{", 
      RowBox[{"1", ",", "4", ",", "1"}], "}"}], ",", 
     RowBox[{"{", 
      RowBox[{"1", ",", "4", ",", "2"}], "}"}], ",", 
     RowBox[{"{", 
      RowBox[{"1", ",", "4", ",", "3"}], "}"}], ",", 
     RowBox[{"{", 
      RowBox[{"4", ",", "4", ",", "3"}], "}"}]}], "}"}], ",", 
   RowBox[{"{", 
    RowBox[{
     RowBox[{"{", 
      RowBox[{"1", ",", "4", ",", "1"}], "}"}], ",", 
     RowBox[{"{", 
      RowBox[{"1", ",", "4", ",", "2"}], "}"}], ",", 
     RowBox[{"{", 
      RowBox[{"1", ",", "4", ",", "4"}], "}"}], ",", 
     RowBox[{"{", 
      RowBox[{"4", ",", "3", ",", "1"}], "}"}]}], "}"}], ",", 
   RowBox[{"{", 
    RowBox[{
     RowBox[{"{", 
      RowBox[{"1", ",", "4", ",", "1"}], "}"}], ",", 
     RowBox[{"{", 
      RowBox[{"1", ",", "4", ",", "2"}], "}"}], ",", 
     RowBox[{"{", 
      RowBox[{"1", ",", "4", ",", "4"}], "}"}], ",", 
     RowBox[{"{", 
      RowBox[{"4", ",", "3", ",", "2"}], "}"}]}], "}"}], ",", 
   RowBox[{"{", 
    RowBox[{
     RowBox[{"{", 
      RowBox[{"1", ",", "4", ",", "1"}], "}"}], ",", 
     RowBox[{"{", 
      RowBox[{"1", ",", "4", ",", "2"}], "}"}], ",", 
     RowBox[{"{", 
      RowBox[{"1", ",", "4", ",", "4"}], "}"}], ",", 
     RowBox[{"{", 
      RowBox[{"4", ",", "3", ",", "4"}], "}"}]}], "}"}], ",", 
   RowBox[{"{", 
    RowBox[{
     RowBox[{"{", 
      RowBox[{"1", ",", "4", ",", "1"}], "}"}], ",", 
     RowBox[{"{", 
      RowBox[{"1", ",", "4", ",", "2"}], "}"}], ",", 
     RowBox[{"{", 
      RowBox[{"4", ",", "3", ",", "1"}], "}"}], ",", 
     RowBox[{"{", 
      RowBox[{"4", ",", "3", ",", "2"}], "}"}]}], "}"}], ",", 
   RowBox[{"{", 
    RowBox[{
     RowBox[{"{", 
      RowBox[{"1", ",", "4", ",", "1"}], "}"}], ",", 
     RowBox[{"{", 
      RowBox[{"1", ",", "4", ",", "2"}], "}"}], ",", 
     RowBox[{"{", 
      RowBox[{"4", ",", "3", ",", "1"}], "}"}], ",", 
     RowBox[{"{", 
      RowBox[{"4", ",", "3", ",", "4"}], "}"}]}], "}"}], ",", 
   RowBox[{"{", 
    RowBox[{
     RowBox[{"{", 
      RowBox[{"1", ",", "4", ",", "1"}], "}"}], ",", 
     RowBox[{"{", 
      RowBox[{"1", ",", "4", ",", "2"}], "}"}], ",", 
     RowBox[{"{", 
      RowBox[{"4", ",", "3", ",", "1"}], "}"}], ",", 
     RowBox[{"{", 
      RowBox[{"4", ",", "4", ",", "1"}], "}"}]}], "}"}], ",", 
   RowBox[{"{", 
    RowBox[{
     RowBox[{"{", 
      RowBox[{"1", ",", "4", ",", "1"}], "}"}], ",", 
     RowBox[{"{", 
      RowBox[{"1", ",", "4", ",", "2"}], "}"}], ",", 
     RowBox[{"{", 
      RowBox[{"4", ",", "3", ",", "1"}], "}"}], ",", 
     RowBox[{"{", 
      RowBox[{"4", ",", "4", ",", "2"}], "}"}]}], "}"}], ",", 
   RowBox[{"{", 
    RowBox[{
     RowBox[{"{", 
      RowBox[{"1", ",", "4", ",", "1"}], "}"}], ",", 
     RowBox[{"{", 
      RowBox[{"1", ",", "4", ",", "2"}], "}"}], ",", 
     RowBox[{"{", 
      RowBox[{"4", ",", "3", ",", "2"}], "}"}], ",", 
     RowBox[{"{", 
      RowBox[{"4", ",", "3", ",", "4"}], "}"}]}], "}"}], ",", 
   RowBox[{"{", 
    RowBox[{
     RowBox[{"{", 
      RowBox[{"1", ",", "4", ",", "1"}], "}"}], ",", 
     RowBox[{"{", 
      RowBox[{"1", ",", "4", ",", "2"}], "}"}], ",", 
     RowBox[{"{", 
      RowBox[{"4", ",", "3", ",", "2"}], "}"}], ",", 
     RowBox[{"{", 
      RowBox[{"4", ",", "4", ",", "1"}], "}"}]}], "}"}], ",", 
   RowBox[{"{", 
    RowBox[{
     RowBox[{"{", 
      RowBox[{"1", ",", "4", ",", "1"}], "}"}], ",", 
     RowBox[{"{", 
      RowBox[{"1", ",", "4", ",", "2"}], "}"}], ",", 
     RowBox[{"{", 
      RowBox[{"4", ",", "3", ",", "2"}], "}"}], ",", 
     RowBox[{"{", 
      RowBox[{"4", ",", "4", ",", "2"}], "}"}]}], "}"}], ",", 
   RowBox[{"{", 
    RowBox[{
     RowBox[{"{", 
      RowBox[{"1", ",", "4", ",", "1"}], "}"}], ",", 
     RowBox[{"{", 
      RowBox[{"1", ",", "4", ",", "2"}], "}"}], ",", 
     RowBox[{"{", 
      RowBox[{"4", ",", "3", ",", "2"}], "}"}], ",", 
     RowBox[{"{", 
      RowBox[{"4", ",", "4", ",", "3"}], "}"}]}], "}"}], ",", 
   RowBox[{"{", 
    RowBox[{
     RowBox[{"{", 
      RowBox[{"1", ",", "4", ",", "1"}], "}"}], ",", 
     RowBox[{"{", 
      RowBox[{"1", ",", "4", ",", "2"}], "}"}], ",", 
     RowBox[{"{", 
      RowBox[{"4", ",", "3", ",", "4"}], "}"}], ",", 
     RowBox[{"{", 
      RowBox[{"4", ",", "4", ",", "1"}], "}"}]}], "}"}], ",", 
   RowBox[{"{", 
    RowBox[{
     RowBox[{"{", 
      RowBox[{"1", ",", "4", ",", "1"}], "}"}], ",", 
     RowBox[{"{", 
      RowBox[{"1", ",", "4", ",", "2"}], "}"}], ",", 
     RowBox[{"{", 
      RowBox[{"4", ",", "3", ",", "4"}], "}"}], ",", 
     RowBox[{"{", 
      RowBox[{"4", ",", "4", ",", "2"}], "}"}]}], "}"}], ",", 
   RowBox[{"{", 
    RowBox[{
     RowBox[{"{", 
      RowBox[{"1", ",", "4", ",", "1"}], "}"}], ",", 
     RowBox[{"{", 
      RowBox[{"1", ",", "4", ",", "2"}], "}"}], ",", 
     RowBox[{"{", 
      RowBox[{"4", ",", "4", ",", "1"}], "}"}], ",", 
     RowBox[{"{", 
      RowBox[{"4", ",", "4", ",", "2"}], "}"}]}], "}"}], ",", 
   RowBox[{"{", 
    RowBox[{
     RowBox[{"{", 
      RowBox[{"1", ",", "4", ",", "1"}], "}"}], ",", 
     RowBox[{"{", 
      RowBox[{"1", ",", "4", ",", "2"}], "}"}], ",", 
     RowBox[{"{", 
      RowBox[{"4", ",", "4", ",", "1"}], "}"}], ",", 
     RowBox[{"{", 
      RowBox[{"4", ",", "4", ",", "3"}], "}"}]}], "}"}], ",", 
   RowBox[{"{", 
    RowBox[{
     RowBox[{"{", 
      RowBox[{"1", ",", "4", ",", "1"}], "}"}], ",", 
     RowBox[{"{", 
      RowBox[{"1", ",", "4", ",", "2"}], "}"}], ",", 
     RowBox[{"{", 
      RowBox[{"4", ",", "4", ",", "2"}], "}"}], ",", 
     RowBox[{"{", 
      RowBox[{"4", ",", "4", ",", "3"}], "}"}]}], "}"}], ",", 
   RowBox[{"{", 
    RowBox[{
     RowBox[{"{", 
      RowBox[{"1", ",", "4", ",", "1"}], "}"}], ",", 
     RowBox[{"{", 
      RowBox[{"1", ",", "4", ",", "3"}], "}"}], ",", 
     RowBox[{"{", 
      RowBox[{"1", ",", "4", ",", "4"}], "}"}], ",", 
     RowBox[{"{", 
      RowBox[{"4", ",", "2", ",", "1"}], "}"}]}], "}"}], ",", 
   RowBox[{"{", 
    RowBox[{
     RowBox[{"{", 
      RowBox[{"1", ",", "4", ",", "1"}], "}"}], ",", 
     RowBox[{"{", 
      RowBox[{"1", ",", "4", ",", "3"}], "}"}], ",", 
     RowBox[{"{", 
      RowBox[{"1", ",", "4", ",", "4"}], "}"}], ",", 
     RowBox[{"{", 
      RowBox[{"4", ",", "2", ",", "2"}], "}"}]}], "}"}], ",", 
   RowBox[{"{", 
    RowBox[{
     RowBox[{"{", 
      RowBox[{"1", ",", "4", ",", "1"}], "}"}], ",", 
     RowBox[{"{", 
      RowBox[{"1", ",", "4", ",", "3"}], "}"}], ",", 
     RowBox[{"{", 
      RowBox[{"1", ",", "4", ",", "4"}], "}"}], ",", 
     RowBox[{"{", 
      RowBox[{"4", ",", "2", ",", "4"}], "}"}]}], "}"}], ",", 
   RowBox[{"{", 
    RowBox[{
     RowBox[{"{", 
      RowBox[{"1", ",", "4", ",", "1"}], "}"}], ",", 
     RowBox[{"{", 
      RowBox[{"1", ",", "4", ",", "3"}], "}"}], ",", 
     RowBox[{"{", 
      RowBox[{"4", ",", "2", ",", "1"}], "}"}], ",", 
     RowBox[{"{", 
      RowBox[{"4", ",", "2", ",", "2"}], "}"}]}], "}"}], ",", 
   RowBox[{"{", 
    RowBox[{
     RowBox[{"{", 
      RowBox[{"1", ",", "4", ",", "1"}], "}"}], ",", 
     RowBox[{"{", 
      RowBox[{"1", ",", "4", ",", "3"}], "}"}], ",", 
     RowBox[{"{", 
      RowBox[{"4", ",", "2", ",", "1"}], "}"}], ",", 
     RowBox[{"{", 
      RowBox[{"4", ",", "2", ",", "4"}], "}"}]}], "}"}], ",", 
   RowBox[{"{", 
    RowBox[{
     RowBox[{"{", 
      RowBox[{"1", ",", "4", ",", "1"}], "}"}], ",", 
     RowBox[{"{", 
      RowBox[{"1", ",", "4", ",", "3"}], "}"}], ",", 
     RowBox[{"{", 
      RowBox[{"4", ",", "2", ",", "1"}], "}"}], ",", 
     RowBox[{"{", 
      RowBox[{"4", ",", "4", ",", "1"}], "}"}]}], "}"}], ",", 
   RowBox[{"{", 
    RowBox[{
     RowBox[{"{", 
      RowBox[{"1", ",", "4", ",", "1"}], "}"}], ",", 
     RowBox[{"{", 
      RowBox[{"1", ",", "4", ",", "3"}], "}"}], ",", 
     RowBox[{"{", 
      RowBox[{"4", ",", "2", ",", "1"}], "}"}], ",", 
     RowBox[{"{", 
      RowBox[{"4", ",", "4", ",", "3"}], "}"}]}], "}"}], ",", 
   RowBox[{"{", 
    RowBox[{
     RowBox[{"{", 
      RowBox[{"1", ",", "4", ",", "1"}], "}"}], ",", 
     RowBox[{"{", 
      RowBox[{"1", ",", "4", ",", "3"}], "}"}], ",", 
     RowBox[{"{", 
      RowBox[{"4", ",", "2", ",", "2"}], "}"}], ",", 
     RowBox[{"{", 
      RowBox[{"4", ",", "2", ",", "4"}], "}"}]}], "}"}], ",", 
   RowBox[{"{", 
    RowBox[{
     RowBox[{"{", 
      RowBox[{"1", ",", "4", ",", "1"}], "}"}], ",", 
     RowBox[{"{", 
      RowBox[{"1", ",", "4", ",", "3"}], "}"}], ",", 
     RowBox[{"{", 
      RowBox[{"4", ",", "2", ",", "2"}], "}"}], ",", 
     RowBox[{"{", 
      RowBox[{"4", ",", "4", ",", "1"}], "}"}]}], "}"}], ",", 
   RowBox[{"{", 
    RowBox[{
     RowBox[{"{", 
      RowBox[{"1", ",", "4", ",", "1"}], "}"}], ",", 
     RowBox[{"{", 
      RowBox[{"1", ",", "4", ",", "3"}], "}"}], ",", 
     RowBox[{"{", 
      RowBox[{"4", ",", "2", ",", "2"}], "}"}], ",", 
     RowBox[{"{", 
      RowBox[{"4", ",", "4", ",", "2"}], "}"}]}], "}"}], ",", 
   RowBox[{"{", 
    RowBox[{
     RowBox[{"{", 
      RowBox[{"1", ",", "4", ",", "1"}], "}"}], ",", 
     RowBox[{"{", 
      RowBox[{"1", ",", "4", ",", "3"}], "}"}], ",", 
     RowBox[{"{", 
      RowBox[{"4", ",", "2", ",", "2"}], "}"}], ",", 
     RowBox[{"{", 
      RowBox[{"4", ",", "4", ",", "3"}], "}"}]}], "}"}], ",", 
   RowBox[{"{", 
    RowBox[{
     RowBox[{"{", 
      RowBox[{"1", ",", "4", ",", "1"}], "}"}], ",", 
     RowBox[{"{", 
      RowBox[{"1", ",", "4", ",", "3"}], "}"}], ",", 
     RowBox[{"{", 
      RowBox[{"4", ",", "2", ",", "4"}], "}"}], ",", 
     RowBox[{"{", 
      RowBox[{"4", ",", "4", ",", "1"}], "}"}]}], "}"}], ",", 
   RowBox[{"{", 
    RowBox[{
     RowBox[{"{", 
      RowBox[{"1", ",", "4", ",", "1"}], "}"}], ",", 
     RowBox[{"{", 
      RowBox[{"1", ",", "4", ",", "3"}], "}"}], ",", 
     RowBox[{"{", 
      RowBox[{"4", ",", "2", ",", "4"}], "}"}], ",", 
     RowBox[{"{", 
      RowBox[{"4", ",", "4", ",", "3"}], "}"}]}], "}"}], ",", 
   RowBox[{"{", 
    RowBox[{
     RowBox[{"{", 
      RowBox[{"1", ",", "4", ",", "1"}], "}"}], ",", 
     RowBox[{"{", 
      RowBox[{"1", ",", "4", ",", "3"}], "}"}], ",", 
     RowBox[{"{", 
      RowBox[{"4", ",", "4", ",", "1"}], "}"}], ",", 
     RowBox[{"{", 
      RowBox[{"4", ",", "4", ",", "2"}], "}"}]}], "}"}], ",", 
   RowBox[{"{", 
    RowBox[{
     RowBox[{"{", 
      RowBox[{"1", ",", "4", ",", "1"}], "}"}], ",", 
     RowBox[{"{", 
      RowBox[{"1", ",", "4", ",", "3"}], "}"}], ",", 
     RowBox[{"{", 
      RowBox[{"4", ",", "4", ",", "1"}], "}"}], ",", 
     RowBox[{"{", 
      RowBox[{"4", ",", "4", ",", "3"}], "}"}]}], "}"}], ",", 
   RowBox[{"{", 
    RowBox[{
     RowBox[{"{", 
      RowBox[{"1", ",", "4", ",", "1"}], "}"}], ",", 
     RowBox[{"{", 
      RowBox[{"1", ",", "4", ",", "3"}], "}"}], ",", 
     RowBox[{"{", 
      RowBox[{"4", ",", "4", ",", "2"}], "}"}], ",", 
     RowBox[{"{", 
      RowBox[{"4", ",", "4", ",", "3"}], "}"}]}], "}"}], ",", 
   RowBox[{"{", 
    RowBox[{
     RowBox[{"{", 
      RowBox[{"1", ",", "4", ",", "1"}], "}"}], ",", 
     RowBox[{"{", 
      RowBox[{"1", ",", "4", ",", "4"}], "}"}], ",", 
     RowBox[{"{", 
      RowBox[{"4", ",", "2", ",", "1"}], "}"}], ",", 
     RowBox[{"{", 
      RowBox[{"4", ",", "2", ",", "2"}], "}"}]}], "}"}], ",", 
   RowBox[{"{", 
    RowBox[{
     RowBox[{"{", 
      RowBox[{"1", ",", "4", ",", "1"}], "}"}], ",", 
     RowBox[{"{", 
      RowBox[{"1", ",", "4", ",", "4"}], "}"}], ",", 
     RowBox[{"{", 
      RowBox[{"4", ",", "2", ",", "1"}], "}"}], ",", 
     RowBox[{"{", 
      RowBox[{"4", ",", "2", ",", "4"}], "}"}]}], "}"}], ",", 
   RowBox[{"{", 
    RowBox[{
     RowBox[{"{", 
      RowBox[{"1", ",", "4", ",", "1"}], "}"}], ",", 
     RowBox[{"{", 
      RowBox[{"1", ",", "4", ",", "4"}], "}"}], ",", 
     RowBox[{"{", 
      RowBox[{"4", ",", "2", ",", "1"}], "}"}], ",", 
     RowBox[{"{", 
      RowBox[{"4", ",", "3", ",", "1"}], "}"}]}], "}"}], ",", 
   RowBox[{"{", 
    RowBox[{
     RowBox[{"{", 
      RowBox[{"1", ",", "4", ",", "1"}], "}"}], ",", 
     RowBox[{"{", 
      RowBox[{"1", ",", "4", ",", "4"}], "}"}], ",", 
     RowBox[{"{", 
      RowBox[{"4", ",", "2", ",", "1"}], "}"}], ",", 
     RowBox[{"{", 
      RowBox[{"4", ",", "3", ",", "2"}], "}"}]}], "}"}], ",", 
   RowBox[{"{", 
    RowBox[{
     RowBox[{"{", 
      RowBox[{"1", ",", "4", ",", "1"}], "}"}], ",", 
     RowBox[{"{", 
      RowBox[{"1", ",", "4", ",", "4"}], "}"}], ",", 
     RowBox[{"{", 
      RowBox[{"4", ",", "2", ",", "1"}], "}"}], ",", 
     RowBox[{"{", 
      RowBox[{"4", ",", "3", ",", "4"}], "}"}]}], "}"}], ",", 
   RowBox[{"{", 
    RowBox[{
     RowBox[{"{", 
      RowBox[{"1", ",", "4", ",", "1"}], "}"}], ",", 
     RowBox[{"{", 
      RowBox[{"1", ",", "4", ",", "4"}], "}"}], ",", 
     RowBox[{"{", 
      RowBox[{"4", ",", "2", ",", "2"}], "}"}], ",", 
     RowBox[{"{", 
      RowBox[{"4", ",", "2", ",", "4"}], "}"}]}], "}"}], ",", 
   RowBox[{"{", 
    RowBox[{
     RowBox[{"{", 
      RowBox[{"1", ",", "4", ",", "1"}], "}"}], ",", 
     RowBox[{"{", 
      RowBox[{"1", ",", "4", ",", "4"}], "}"}], ",", 
     RowBox[{"{", 
      RowBox[{"4", ",", "2", ",", "2"}], "}"}], ",", 
     RowBox[{"{", 
      RowBox[{"4", ",", "3", ",", "1"}], "}"}]}], "}"}], ",", 
   RowBox[{"{", 
    RowBox[{
     RowBox[{"{", 
      RowBox[{"1", ",", "4", ",", "1"}], "}"}], ",", 
     RowBox[{"{", 
      RowBox[{"1", ",", "4", ",", "4"}], "}"}], ",", 
     RowBox[{"{", 
      RowBox[{"4", ",", "2", ",", "2"}], "}"}], ",", 
     RowBox[{"{", 
      RowBox[{"4", ",", "3", ",", "2"}], "}"}]}], "}"}], ",", 
   RowBox[{"{", 
    RowBox[{
     RowBox[{"{", 
      RowBox[{"1", ",", "4", ",", "1"}], "}"}], ",", 
     RowBox[{"{", 
      RowBox[{"1", ",", "4", ",", "4"}], "}"}], ",", 
     RowBox[{"{", 
      RowBox[{"4", ",", "2", ",", "2"}], "}"}], ",", 
     RowBox[{"{", 
      RowBox[{"4", ",", "3", ",", "4"}], "}"}]}], "}"}], ",", 
   RowBox[{"{", 
    RowBox[{
     RowBox[{"{", 
      RowBox[{"1", ",", "4", ",", "1"}], "}"}], ",", 
     RowBox[{"{", 
      RowBox[{"1", ",", "4", ",", "4"}], "}"}], ",", 
     RowBox[{"{", 
      RowBox[{"4", ",", "2", ",", "4"}], "}"}], ",", 
     RowBox[{"{", 
      RowBox[{"4", ",", "3", ",", "1"}], "}"}]}], "}"}], ",", 
   RowBox[{"{", 
    RowBox[{
     RowBox[{"{", 
      RowBox[{"1", ",", "4", ",", "1"}], "}"}], ",", 
     RowBox[{"{", 
      RowBox[{"1", ",", "4", ",", "4"}], "}"}], ",", 
     RowBox[{"{", 
      RowBox[{"4", ",", "2", ",", "4"}], "}"}], ",", 
     RowBox[{"{", 
      RowBox[{"4", ",", "3", ",", "2"}], "}"}]}], "}"}], ",", 
   RowBox[{"{", 
    RowBox[{
     RowBox[{"{", 
      RowBox[{"1", ",", "4", ",", "1"}], "}"}], ",", 
     RowBox[{"{", 
      RowBox[{"1", ",", "4", ",", "4"}], "}"}], ",", 
     RowBox[{"{", 
      RowBox[{"4", ",", "2", ",", "4"}], "}"}], ",", 
     RowBox[{"{", 
      RowBox[{"4", ",", "3", ",", "4"}], "}"}]}], "}"}], ",", 
   RowBox[{"{", 
    RowBox[{
     RowBox[{"{", 
      RowBox[{"1", ",", "4", ",", "1"}], "}"}], ",", 
     RowBox[{"{", 
      RowBox[{"1", ",", "4", ",", "4"}], "}"}], ",", 
     RowBox[{"{", 
      RowBox[{"4", ",", "3", ",", "1"}], "}"}], ",", 
     RowBox[{"{", 
      RowBox[{"4", ",", "3", ",", "2"}], "}"}]}], "}"}], ",", 
   RowBox[{"{", 
    RowBox[{
     RowBox[{"{", 
      RowBox[{"1", ",", "4", ",", "1"}], "}"}], ",", 
     RowBox[{"{", 
      RowBox[{"1", ",", "4", ",", "4"}], "}"}], ",", 
     RowBox[{"{", 
      RowBox[{"4", ",", "3", ",", "1"}], "}"}], ",", 
     RowBox[{"{", 
      RowBox[{"4", ",", "3", ",", "4"}], "}"}]}], "}"}], ",", 
   RowBox[{"{", 
    RowBox[{
     RowBox[{"{", 
      RowBox[{"1", ",", "4", ",", "1"}], "}"}], ",", 
     RowBox[{"{", 
      RowBox[{"1", ",", "4", ",", "4"}], "}"}], ",", 
     RowBox[{"{", 
      RowBox[{"4", ",", "3", ",", "2"}], "}"}], ",", 
     RowBox[{"{", 
      RowBox[{"4", ",", "3", ",", "4"}], "}"}]}], "}"}], ",", 
   RowBox[{"{", 
    RowBox[{
     RowBox[{"{", 
      RowBox[{"1", ",", "4", ",", "1"}], "}"}], ",", 
     RowBox[{"{", 
      RowBox[{"4", ",", "2", ",", "1"}], "}"}], ",", 
     RowBox[{"{", 
      RowBox[{"4", ",", "2", ",", "2"}], "}"}], ",", 
     RowBox[{"{", 
      RowBox[{"4", ",", "2", ",", "4"}], "}"}]}], "}"}], ",", 
   RowBox[{"{", 
    RowBox[{
     RowBox[{"{", 
      RowBox[{"1", ",", "4", ",", "1"}], "}"}], ",", 
     RowBox[{"{", 
      RowBox[{"4", ",", "2", ",", "1"}], "}"}], ",", 
     RowBox[{"{", 
      RowBox[{"4", ",", "2", ",", "2"}], "}"}], ",", 
     RowBox[{"{", 
      RowBox[{"4", ",", "3", ",", "1"}], "}"}]}], "}"}], ",", 
   RowBox[{"{", 
    RowBox[{
     RowBox[{"{", 
      RowBox[{"1", ",", "4", ",", "1"}], "}"}], ",", 
     RowBox[{"{", 
      RowBox[{"4", ",", "2", ",", "1"}], "}"}], ",", 
     RowBox[{"{", 
      RowBox[{"4", ",", "2", ",", "2"}], "}"}], ",", 
     RowBox[{"{", 
      RowBox[{"4", ",", "3", ",", "2"}], "}"}]}], "}"}], ",", 
   RowBox[{"{", 
    RowBox[{
     RowBox[{"{", 
      RowBox[{"1", ",", "4", ",", "1"}], "}"}], ",", 
     RowBox[{"{", 
      RowBox[{"4", ",", "2", ",", "1"}], "}"}], ",", 
     RowBox[{"{", 
      RowBox[{"4", ",", "2", ",", "2"}], "}"}], ",", 
     RowBox[{"{", 
      RowBox[{"4", ",", "3", ",", "4"}], "}"}]}], "}"}], ",", 
   RowBox[{"{", 
    RowBox[{
     RowBox[{"{", 
      RowBox[{"1", ",", "4", ",", "1"}], "}"}], ",", 
     RowBox[{"{", 
      RowBox[{"4", ",", "2", ",", "1"}], "}"}], ",", 
     RowBox[{"{", 
      RowBox[{"4", ",", "2", ",", "2"}], "}"}], ",", 
     RowBox[{"{", 
      RowBox[{"4", ",", "4", ",", "1"}], "}"}]}], "}"}], ",", 
   RowBox[{"{", 
    RowBox[{
     RowBox[{"{", 
      RowBox[{"1", ",", "4", ",", "1"}], "}"}], ",", 
     RowBox[{"{", 
      RowBox[{"4", ",", "2", ",", "1"}], "}"}], ",", 
     RowBox[{"{", 
      RowBox[{"4", ",", "2", ",", "2"}], "}"}], ",", 
     RowBox[{"{", 
      RowBox[{"4", ",", "4", ",", "3"}], "}"}]}], "}"}], ",", 
   RowBox[{"{", 
    RowBox[{
     RowBox[{"{", 
      RowBox[{"1", ",", "4", ",", "1"}], "}"}], ",", 
     RowBox[{"{", 
      RowBox[{"4", ",", "2", ",", "1"}], "}"}], ",", 
     RowBox[{"{", 
      RowBox[{"4", ",", "2", ",", "4"}], "}"}], ",", 
     RowBox[{"{", 
      RowBox[{"4", ",", "3", ",", "1"}], "}"}]}], "}"}], ",", 
   RowBox[{"{", 
    RowBox[{
     RowBox[{"{", 
      RowBox[{"1", ",", "4", ",", "1"}], "}"}], ",", 
     RowBox[{"{", 
      RowBox[{"4", ",", "2", ",", "1"}], "}"}], ",", 
     RowBox[{"{", 
      RowBox[{"4", ",", "2", ",", "4"}], "}"}], ",", 
     RowBox[{"{", 
      RowBox[{"4", ",", "3", ",", "2"}], "}"}]}], "}"}], ",", 
   RowBox[{"{", 
    RowBox[{
     RowBox[{"{", 
      RowBox[{"1", ",", "4", ",", "1"}], "}"}], ",", 
     RowBox[{"{", 
      RowBox[{"4", ",", "2", ",", "1"}], "}"}], ",", 
     RowBox[{"{", 
      RowBox[{"4", ",", "2", ",", "4"}], "}"}], ",", 
     RowBox[{"{", 
      RowBox[{"4", ",", "3", ",", "4"}], "}"}]}], "}"}], ",", 
   RowBox[{"{", 
    RowBox[{
     RowBox[{"{", 
      RowBox[{"1", ",", "4", ",", "1"}], "}"}], ",", 
     RowBox[{"{", 
      RowBox[{"4", ",", "2", ",", "1"}], "}"}], ",", 
     RowBox[{"{", 
      RowBox[{"4", ",", "2", ",", "4"}], "}"}], ",", 
     RowBox[{"{", 
      RowBox[{"4", ",", "4", ",", "1"}], "}"}]}], "}"}], ",", 
   RowBox[{"{", 
    RowBox[{
     RowBox[{"{", 
      RowBox[{"1", ",", "4", ",", "1"}], "}"}], ",", 
     RowBox[{"{", 
      RowBox[{"4", ",", "2", ",", "1"}], "}"}], ",", 
     RowBox[{"{", 
      RowBox[{"4", ",", "2", ",", "4"}], "}"}], ",", 
     RowBox[{"{", 
      RowBox[{"4", ",", "4", ",", "3"}], "}"}]}], "}"}], ",", 
   RowBox[{"{", 
    RowBox[{
     RowBox[{"{", 
      RowBox[{"1", ",", "4", ",", "1"}], "}"}], ",", 
     RowBox[{"{", 
      RowBox[{"4", ",", "2", ",", "1"}], "}"}], ",", 
     RowBox[{"{", 
      RowBox[{"4", ",", "3", ",", "1"}], "}"}], ",", 
     RowBox[{"{", 
      RowBox[{"4", ",", "3", ",", "2"}], "}"}]}], "}"}], ",", 
   RowBox[{"{", 
    RowBox[{
     RowBox[{"{", 
      RowBox[{"1", ",", "4", ",", "1"}], "}"}], ",", 
     RowBox[{"{", 
      RowBox[{"4", ",", "2", ",", "1"}], "}"}], ",", 
     RowBox[{"{", 
      RowBox[{"4", ",", "3", ",", "1"}], "}"}], ",", 
     RowBox[{"{", 
      RowBox[{"4", ",", "3", ",", "4"}], "}"}]}], "}"}], ",", 
   RowBox[{"{", 
    RowBox[{
     RowBox[{"{", 
      RowBox[{"1", ",", "4", ",", "1"}], "}"}], ",", 
     RowBox[{"{", 
      RowBox[{"4", ",", "2", ",", "1"}], "}"}], ",", 
     RowBox[{"{", 
      RowBox[{"4", ",", "3", ",", "1"}], "}"}], ",", 
     RowBox[{"{", 
      RowBox[{"4", ",", "4", ",", "1"}], "}"}]}], "}"}], ",", 
   RowBox[{"{", 
    RowBox[{
     RowBox[{"{", 
      RowBox[{"1", ",", "4", ",", "1"}], "}"}], ",", 
     RowBox[{"{", 
      RowBox[{"4", ",", "2", ",", "1"}], "}"}], ",", 
     RowBox[{"{", 
      RowBox[{"4", ",", "3", ",", "2"}], "}"}], ",", 
     RowBox[{"{", 
      RowBox[{"4", ",", "3", ",", "4"}], "}"}]}], "}"}], ",", 
   RowBox[{"{", 
    RowBox[{
     RowBox[{"{", 
      RowBox[{"1", ",", "4", ",", "1"}], "}"}], ",", 
     RowBox[{"{", 
      RowBox[{"4", ",", "2", ",", "1"}], "}"}], ",", 
     RowBox[{"{", 
      RowBox[{"4", ",", "3", ",", "2"}], "}"}], ",", 
     RowBox[{"{", 
      RowBox[{"4", ",", "4", ",", "1"}], "}"}]}], "}"}], ",", 
   RowBox[{"{", 
    RowBox[{
     RowBox[{"{", 
      RowBox[{"1", ",", "4", ",", "1"}], "}"}], ",", 
     RowBox[{"{", 
      RowBox[{"4", ",", "2", ",", "1"}], "}"}], ",", 
     RowBox[{"{", 
      RowBox[{"4", ",", "3", ",", "2"}], "}"}], ",", 
     RowBox[{"{", 
      RowBox[{"4", ",", "4", ",", "3"}], "}"}]}], "}"}], ",", 
   RowBox[{"{", 
    RowBox[{
     RowBox[{"{", 
      RowBox[{"1", ",", "4", ",", "1"}], "}"}], ",", 
     RowBox[{"{", 
      RowBox[{"4", ",", "2", ",", "1"}], "}"}], ",", 
     RowBox[{"{", 
      RowBox[{"4", ",", "3", ",", "4"}], "}"}], ",", 
     RowBox[{"{", 
      RowBox[{"4", ",", "4", ",", "1"}], "}"}]}], "}"}], ",", 
   RowBox[{"{", 
    RowBox[{
     RowBox[{"{", 
      RowBox[{"1", ",", "4", ",", "1"}], "}"}], ",", 
     RowBox[{"{", 
      RowBox[{"4", ",", "2", ",", "1"}], "}"}], ",", 
     RowBox[{"{", 
      RowBox[{"4", ",", "4", ",", "1"}], "}"}], ",", 
     RowBox[{"{", 
      RowBox[{"4", ",", "4", ",", "3"}], "}"}]}], "}"}], ",", 
   RowBox[{"{", 
    RowBox[{
     RowBox[{"{", 
      RowBox[{"1", ",", "4", ",", "1"}], "}"}], ",", 
     RowBox[{"{", 
      RowBox[{"4", ",", "2", ",", "2"}], "}"}], ",", 
     RowBox[{"{", 
      RowBox[{"4", ",", "2", ",", "4"}], "}"}], ",", 
     RowBox[{"{", 
      RowBox[{"4", ",", "3", ",", "1"}], "}"}]}], "}"}], ",", 
   RowBox[{"{", 
    RowBox[{
     RowBox[{"{", 
      RowBox[{"1", ",", "4", ",", "1"}], "}"}], ",", 
     RowBox[{"{", 
      RowBox[{"4", ",", "2", ",", "2"}], "}"}], ",", 
     RowBox[{"{", 
      RowBox[{"4", ",", "2", ",", "4"}], "}"}], ",", 
     RowBox[{"{", 
      RowBox[{"4", ",", "3", ",", "2"}], "}"}]}], "}"}], ",", 
   RowBox[{"{", 
    RowBox[{
     RowBox[{"{", 
      RowBox[{"1", ",", "4", ",", "1"}], "}"}], ",", 
     RowBox[{"{", 
      RowBox[{"4", ",", "2", ",", "2"}], "}"}], ",", 
     RowBox[{"{", 
      RowBox[{"4", ",", "2", ",", "4"}], "}"}], ",", 
     RowBox[{"{", 
      RowBox[{"4", ",", "3", ",", "4"}], "}"}]}], "}"}], ",", 
   RowBox[{"{", 
    RowBox[{
     RowBox[{"{", 
      RowBox[{"1", ",", "4", ",", "1"}], "}"}], ",", 
     RowBox[{"{", 
      RowBox[{"4", ",", "2", ",", "2"}], "}"}], ",", 
     RowBox[{"{", 
      RowBox[{"4", ",", "2", ",", "4"}], "}"}], ",", 
     RowBox[{"{", 
      RowBox[{"4", ",", "4", ",", "1"}], "}"}]}], "}"}], ",", 
   RowBox[{"{", 
    RowBox[{
     RowBox[{"{", 
      RowBox[{"1", ",", "4", ",", "1"}], "}"}], ",", 
     RowBox[{"{", 
      RowBox[{"4", ",", "2", ",", "2"}], "}"}], ",", 
     RowBox[{"{", 
      RowBox[{"4", ",", "2", ",", "4"}], "}"}], ",", 
     RowBox[{"{", 
      RowBox[{"4", ",", "4", ",", "3"}], "}"}]}], "}"}], ",", 
   RowBox[{"{", 
    RowBox[{
     RowBox[{"{", 
      RowBox[{"1", ",", "4", ",", "1"}], "}"}], ",", 
     RowBox[{"{", 
      RowBox[{"4", ",", "2", ",", "2"}], "}"}], ",", 
     RowBox[{"{", 
      RowBox[{"4", ",", "3", ",", "1"}], "}"}], ",", 
     RowBox[{"{", 
      RowBox[{"4", ",", "3", ",", "2"}], "}"}]}], "}"}], ",", 
   RowBox[{"{", 
    RowBox[{
     RowBox[{"{", 
      RowBox[{"1", ",", "4", ",", "1"}], "}"}], ",", 
     RowBox[{"{", 
      RowBox[{"4", ",", "2", ",", "2"}], "}"}], ",", 
     RowBox[{"{", 
      RowBox[{"4", ",", "3", ",", "1"}], "}"}], ",", 
     RowBox[{"{", 
      RowBox[{"4", ",", "3", ",", "4"}], "}"}]}], "}"}], ",", 
   RowBox[{"{", 
    RowBox[{
     RowBox[{"{", 
      RowBox[{"1", ",", "4", ",", "1"}], "}"}], ",", 
     RowBox[{"{", 
      RowBox[{"4", ",", "2", ",", "2"}], "}"}], ",", 
     RowBox[{"{", 
      RowBox[{"4", ",", "3", ",", "1"}], "}"}], ",", 
     RowBox[{"{", 
      RowBox[{"4", ",", "4", ",", "1"}], "}"}]}], "}"}], ",", 
   RowBox[{"{", 
    RowBox[{
     RowBox[{"{", 
      RowBox[{"1", ",", "4", ",", "1"}], "}"}], ",", 
     RowBox[{"{", 
      RowBox[{"4", ",", "2", ",", "2"}], "}"}], ",", 
     RowBox[{"{", 
      RowBox[{"4", ",", "3", ",", "1"}], "}"}], ",", 
     RowBox[{"{", 
      RowBox[{"4", ",", "4", ",", "2"}], "}"}]}], "}"}], ",", 
   RowBox[{"{", 
    RowBox[{
     RowBox[{"{", 
      RowBox[{"1", ",", "4", ",", "1"}], "}"}], ",", 
     RowBox[{"{", 
      RowBox[{"4", ",", "2", ",", "2"}], "}"}], ",", 
     RowBox[{"{", 
      RowBox[{"4", ",", "3", ",", "2"}], "}"}], ",", 
     RowBox[{"{", 
      RowBox[{"4", ",", "3", ",", "4"}], "}"}]}], "}"}], ",", 
   RowBox[{"{", 
    RowBox[{
     RowBox[{"{", 
      RowBox[{"1", ",", "4", ",", "1"}], "}"}], ",", 
     RowBox[{"{", 
      RowBox[{"4", ",", "2", ",", "2"}], "}"}], ",", 
     RowBox[{"{", 
      RowBox[{"4", ",", "3", ",", "2"}], "}"}], ",", 
     RowBox[{"{", 
      RowBox[{"4", ",", "4", ",", "1"}], "}"}]}], "}"}], ",", 
   RowBox[{"{", 
    RowBox[{
     RowBox[{"{", 
      RowBox[{"1", ",", "4", ",", "1"}], "}"}], ",", 
     RowBox[{"{", 
      RowBox[{"4", ",", "2", ",", "2"}], "}"}], ",", 
     RowBox[{"{", 
      RowBox[{"4", ",", "3", ",", "2"}], "}"}], ",", 
     RowBox[{"{", 
      RowBox[{"4", ",", "4", ",", "2"}], "}"}]}], "}"}], ",", 
   RowBox[{"{", 
    RowBox[{
     RowBox[{"{", 
      RowBox[{"1", ",", "4", ",", "1"}], "}"}], ",", 
     RowBox[{"{", 
      RowBox[{"4", ",", "2", ",", "2"}], "}"}], ",", 
     RowBox[{"{", 
      RowBox[{"4", ",", "3", ",", "2"}], "}"}], ",", 
     RowBox[{"{", 
      RowBox[{"4", ",", "4", ",", "3"}], "}"}]}], "}"}], ",", 
   RowBox[{"{", 
    RowBox[{
     RowBox[{"{", 
      RowBox[{"1", ",", "4", ",", "1"}], "}"}], ",", 
     RowBox[{"{", 
      RowBox[{"4", ",", "2", ",", "2"}], "}"}], ",", 
     RowBox[{"{", 
      RowBox[{"4", ",", "3", ",", "4"}], "}"}], ",", 
     RowBox[{"{", 
      RowBox[{"4", ",", "4", ",", "1"}], "}"}]}], "}"}], ",", 
   RowBox[{"{", 
    RowBox[{
     RowBox[{"{", 
      RowBox[{"1", ",", "4", ",", "1"}], "}"}], ",", 
     RowBox[{"{", 
      RowBox[{"4", ",", "2", ",", "2"}], "}"}], ",", 
     RowBox[{"{", 
      RowBox[{"4", ",", "4", ",", "1"}], "}"}], ",", 
     RowBox[{"{", 
      RowBox[{"4", ",", "4", ",", "2"}], "}"}]}], "}"}], ",", 
   RowBox[{"{", 
    RowBox[{
     RowBox[{"{", 
      RowBox[{"1", ",", "4", ",", "1"}], "}"}], ",", 
     RowBox[{"{", 
      RowBox[{"4", ",", "2", ",", "2"}], "}"}], ",", 
     RowBox[{"{", 
      RowBox[{"4", ",", "4", ",", "1"}], "}"}], ",", 
     RowBox[{"{", 
      RowBox[{"4", ",", "4", ",", "3"}], "}"}]}], "}"}], ",", 
   RowBox[{"{", 
    RowBox[{
     RowBox[{"{", 
      RowBox[{"1", ",", "4", ",", "1"}], "}"}], ",", 
     RowBox[{"{", 
      RowBox[{"4", ",", "2", ",", "2"}], "}"}], ",", 
     RowBox[{"{", 
      RowBox[{"4", ",", "4", ",", "2"}], "}"}], ",", 
     RowBox[{"{", 
      RowBox[{"4", ",", "4", ",", "3"}], "}"}]}], "}"}], ",", 
   RowBox[{"{", 
    RowBox[{
     RowBox[{"{", 
      RowBox[{"1", ",", "4", ",", "1"}], "}"}], ",", 
     RowBox[{"{", 
      RowBox[{"4", ",", "2", ",", "4"}], "}"}], ",", 
     RowBox[{"{", 
      RowBox[{"4", ",", "3", ",", "1"}], "}"}], ",", 
     RowBox[{"{", 
      RowBox[{"4", ",", "3", ",", "2"}], "}"}]}], "}"}], ",", 
   RowBox[{"{", 
    RowBox[{
     RowBox[{"{", 
      RowBox[{"1", ",", "4", ",", "1"}], "}"}], ",", 
     RowBox[{"{", 
      RowBox[{"4", ",", "2", ",", "4"}], "}"}], ",", 
     RowBox[{"{", 
      RowBox[{"4", ",", "3", ",", "1"}], "}"}], ",", 
     RowBox[{"{", 
      RowBox[{"4", ",", "3", ",", "4"}], "}"}]}], "}"}], ",", 
   RowBox[{"{", 
    RowBox[{
     RowBox[{"{", 
      RowBox[{"1", ",", "4", ",", "1"}], "}"}], ",", 
     RowBox[{"{", 
      RowBox[{"4", ",", "2", ",", "4"}], "}"}], ",", 
     RowBox[{"{", 
      RowBox[{"4", ",", "3", ",", "1"}], "}"}], ",", 
     RowBox[{"{", 
      RowBox[{"4", ",", "4", ",", "1"}], "}"}]}], "}"}], ",", 
   RowBox[{"{", 
    RowBox[{
     RowBox[{"{", 
      RowBox[{"1", ",", "4", ",", "1"}], "}"}], ",", 
     RowBox[{"{", 
      RowBox[{"4", ",", "2", ",", "4"}], "}"}], ",", 
     RowBox[{"{", 
      RowBox[{"4", ",", "3", ",", "2"}], "}"}], ",", 
     RowBox[{"{", 
      RowBox[{"4", ",", "3", ",", "4"}], "}"}]}], "}"}], ",", 
   RowBox[{"{", 
    RowBox[{
     RowBox[{"{", 
      RowBox[{"1", ",", "4", ",", "1"}], "}"}], ",", 
     RowBox[{"{", 
      RowBox[{"4", ",", "2", ",", "4"}], "}"}], ",", 
     RowBox[{"{", 
      RowBox[{"4", ",", "3", ",", "2"}], "}"}], ",", 
     RowBox[{"{", 
      RowBox[{"4", ",", "4", ",", "1"}], "}"}]}], "}"}], ",", 
   RowBox[{"{", 
    RowBox[{
     RowBox[{"{", 
      RowBox[{"1", ",", "4", ",", "1"}], "}"}], ",", 
     RowBox[{"{", 
      RowBox[{"4", ",", "2", ",", "4"}], "}"}], ",", 
     RowBox[{"{", 
      RowBox[{"4", ",", "3", ",", "4"}], "}"}], ",", 
     RowBox[{"{", 
      RowBox[{"4", ",", "4", ",", "1"}], "}"}]}], "}"}], ",", 
   RowBox[{"{", 
    RowBox[{
     RowBox[{"{", 
      RowBox[{"1", ",", "4", ",", "1"}], "}"}], ",", 
     RowBox[{"{", 
      RowBox[{"4", ",", "2", ",", "4"}], "}"}], ",", 
     RowBox[{"{", 
      RowBox[{"4", ",", "4", ",", "1"}], "}"}], ",", 
     RowBox[{"{", 
      RowBox[{"4", ",", "4", ",", "3"}], "}"}]}], "}"}], ",", 
   RowBox[{"{", 
    RowBox[{
     RowBox[{"{", 
      RowBox[{"1", ",", "4", ",", "1"}], "}"}], ",", 
     RowBox[{"{", 
      RowBox[{"4", ",", "3", ",", "1"}], "}"}], ",", 
     RowBox[{"{", 
      RowBox[{"4", ",", "3", ",", "2"}], "}"}], ",", 
     RowBox[{"{", 
      RowBox[{"4", ",", "3", ",", "4"}], "}"}]}], "}"}], ",", 
   RowBox[{"{", 
    RowBox[{
     RowBox[{"{", 
      RowBox[{"1", ",", "4", ",", "1"}], "}"}], ",", 
     RowBox[{"{", 
      RowBox[{"4", ",", "3", ",", "1"}], "}"}], ",", 
     RowBox[{"{", 
      RowBox[{"4", ",", "3", ",", "2"}], "}"}], ",", 
     RowBox[{"{", 
      RowBox[{"4", ",", "4", ",", "1"}], "}"}]}], "}"}], ",", 
   RowBox[{"{", 
    RowBox[{
     RowBox[{"{", 
      RowBox[{"1", ",", "4", ",", "1"}], "}"}], ",", 
     RowBox[{"{", 
      RowBox[{"4", ",", "3", ",", "1"}], "}"}], ",", 
     RowBox[{"{", 
      RowBox[{"4", ",", "3", ",", "2"}], "}"}], ",", 
     RowBox[{"{", 
      RowBox[{"4", ",", "4", ",", "2"}], "}"}]}], "}"}], ",", 
   RowBox[{"{", 
    RowBox[{
     RowBox[{"{", 
      RowBox[{"1", ",", "4", ",", "1"}], "}"}], ",", 
     RowBox[{"{", 
      RowBox[{"4", ",", "3", ",", "1"}], "}"}], ",", 
     RowBox[{"{", 
      RowBox[{"4", ",", "3", ",", "4"}], "}"}], ",", 
     RowBox[{"{", 
      RowBox[{"4", ",", "4", ",", "1"}], "}"}]}], "}"}], ",", 
   RowBox[{"{", 
    RowBox[{
     RowBox[{"{", 
      RowBox[{"1", ",", "4", ",", "1"}], "}"}], ",", 
     RowBox[{"{", 
      RowBox[{"4", ",", "3", ",", "1"}], "}"}], ",", 
     RowBox[{"{", 
      RowBox[{"4", ",", "3", ",", "4"}], "}"}], ",", 
     RowBox[{"{", 
      RowBox[{"4", ",", "4", ",", "2"}], "}"}]}], "}"}], ",", 
   RowBox[{"{", 
    RowBox[{
     RowBox[{"{", 
      RowBox[{"1", ",", "4", ",", "1"}], "}"}], ",", 
     RowBox[{"{", 
      RowBox[{"4", ",", "3", ",", "1"}], "}"}], ",", 
     RowBox[{"{", 
      RowBox[{"4", ",", "4", ",", "1"}], "}"}], ",", 
     RowBox[{"{", 
      RowBox[{"4", ",", "4", ",", "2"}], "}"}]}], "}"}], ",", 
   RowBox[{"{", 
    RowBox[{
     RowBox[{"{", 
      RowBox[{"1", ",", "4", ",", "1"}], "}"}], ",", 
     RowBox[{"{", 
      RowBox[{"4", ",", "3", ",", "2"}], "}"}], ",", 
     RowBox[{"{", 
      RowBox[{"4", ",", "3", ",", "4"}], "}"}], ",", 
     RowBox[{"{", 
      RowBox[{"4", ",", "4", ",", "1"}], "}"}]}], "}"}], ",", 
   RowBox[{"{", 
    RowBox[{
     RowBox[{"{", 
      RowBox[{"1", ",", "4", ",", "1"}], "}"}], ",", 
     RowBox[{"{", 
      RowBox[{"4", ",", "3", ",", "2"}], "}"}], ",", 
     RowBox[{"{", 
      RowBox[{"4", ",", "3", ",", "4"}], "}"}], ",", 
     RowBox[{"{", 
      RowBox[{"4", ",", "4", ",", "2"}], "}"}]}], "}"}], ",", 
   RowBox[{"{", 
    RowBox[{
     RowBox[{"{", 
      RowBox[{"1", ",", "4", ",", "1"}], "}"}], ",", 
     RowBox[{"{", 
      RowBox[{"4", ",", "3", ",", "2"}], "}"}], ",", 
     RowBox[{"{", 
      RowBox[{"4", ",", "4", ",", "1"}], "}"}], ",", 
     RowBox[{"{", 
      RowBox[{"4", ",", "4", ",", "2"}], "}"}]}], "}"}], ",", 
   RowBox[{"{", 
    RowBox[{
     RowBox[{"{", 
      RowBox[{"1", ",", "4", ",", "1"}], "}"}], ",", 
     RowBox[{"{", 
      RowBox[{"4", ",", "3", ",", "2"}], "}"}], ",", 
     RowBox[{"{", 
      RowBox[{"4", ",", "4", ",", "1"}], "}"}], ",", 
     RowBox[{"{", 
      RowBox[{"4", ",", "4", ",", "3"}], "}"}]}], "}"}], ",", 
   RowBox[{"{", 
    RowBox[{
     RowBox[{"{", 
      RowBox[{"1", ",", "4", ",", "1"}], "}"}], ",", 
     RowBox[{"{", 
      RowBox[{"4", ",", "3", ",", "2"}], "}"}], ",", 
     RowBox[{"{", 
      RowBox[{"4", ",", "4", ",", "2"}], "}"}], ",", 
     RowBox[{"{", 
      RowBox[{"4", ",", "4", ",", "3"}], "}"}]}], "}"}], ",", 
   RowBox[{"{", 
    RowBox[{
     RowBox[{"{", 
      RowBox[{"1", ",", "4", ",", "1"}], "}"}], ",", 
     RowBox[{"{", 
      RowBox[{"4", ",", "3", ",", "4"}], "}"}], ",", 
     RowBox[{"{", 
      RowBox[{"4", ",", "4", ",", "1"}], "}"}], ",", 
     RowBox[{"{", 
      RowBox[{"4", ",", "4", ",", "2"}], "}"}]}], "}"}], ",", 
   RowBox[{"{", 
    RowBox[{
     RowBox[{"{", 
      RowBox[{"1", ",", "4", ",", "1"}], "}"}], ",", 
     RowBox[{"{", 
      RowBox[{"4", ",", "4", ",", "1"}], "}"}], ",", 
     RowBox[{"{", 
      RowBox[{"4", ",", "4", ",", "2"}], "}"}], ",", 
     RowBox[{"{", 
      RowBox[{"4", ",", "4", ",", "3"}], "}"}]}], "}"}], ",", 
   RowBox[{"{", 
    RowBox[{
     RowBox[{"{", 
      RowBox[{"1", ",", "4", ",", "2"}], "}"}], ",", 
     RowBox[{"{", 
      RowBox[{"1", ",", "4", ",", "3"}], "}"}], ",", 
     RowBox[{"{", 
      RowBox[{"1", ",", "4", ",", "4"}], "}"}], ",", 
     RowBox[{"{", 
      RowBox[{"2", ",", "2", ",", "4"}], "}"}]}], "}"}], ",", 
   RowBox[{"{", 
    RowBox[{
     RowBox[{"{", 
      RowBox[{"1", ",", "4", ",", "2"}], "}"}], ",", 
     RowBox[{"{", 
      RowBox[{"1", ",", "4", ",", "3"}], "}"}], ",", 
     RowBox[{"{", 
      RowBox[{"1", ",", "4", ",", "4"}], "}"}], ",", 
     RowBox[{"{", 
      RowBox[{"2", ",", "4", ",", "2"}], "}"}]}], "}"}], ",", 
   RowBox[{"{", 
    RowBox[{
     RowBox[{"{", 
      RowBox[{"1", ",", "4", ",", "2"}], "}"}], ",", 
     RowBox[{"{", 
      RowBox[{"1", ",", "4", ",", "3"}], "}"}], ",", 
     RowBox[{"{", 
      RowBox[{"1", ",", "4", ",", "4"}], "}"}], ",", 
     RowBox[{"{", 
      RowBox[{"2", ",", "4", ",", "3"}], "}"}]}], "}"}], ",", 
   RowBox[{"{", 
    RowBox[{
     RowBox[{"{", 
      RowBox[{"1", ",", "4", ",", "2"}], "}"}], ",", 
     RowBox[{"{", 
      RowBox[{"1", ",", "4", ",", "3"}], "}"}], ",", 
     RowBox[{"{", 
      RowBox[{"1", ",", "4", ",", "4"}], "}"}], ",", 
     RowBox[{"{", 
      RowBox[{"2", ",", "4", ",", "4"}], "}"}]}], "}"}], ",", 
   RowBox[{"{", 
    RowBox[{
     RowBox[{"{", 
      RowBox[{"1", ",", "4", ",", "2"}], "}"}], ",", 
     RowBox[{"{", 
      RowBox[{"1", ",", "4", ",", "3"}], "}"}], ",", 
     RowBox[{"{", 
      RowBox[{"1", ",", "4", ",", "4"}], "}"}], ",", 
     RowBox[{"{", 
      RowBox[{"4", ",", "1", ",", "1"}], "}"}]}], "}"}], ",", 
   RowBox[{"{", 
    RowBox[{
     RowBox[{"{", 
      RowBox[{"1", ",", "4", ",", "2"}], "}"}], ",", 
     RowBox[{"{", 
      RowBox[{"1", ",", "4", ",", "3"}], "}"}], ",", 
     RowBox[{"{", 
      RowBox[{"1", ",", "4", ",", "4"}], "}"}], ",", 
     RowBox[{"{", 
      RowBox[{"4", ",", "2", ",", "2"}], "}"}]}], "}"}], ",", 
   RowBox[{"{", 
    RowBox[{
     RowBox[{"{", 
      RowBox[{"1", ",", "4", ",", "2"}], "}"}], ",", 
     RowBox[{"{", 
      RowBox[{"1", ",", "4", ",", "3"}], "}"}], ",", 
     RowBox[{"{", 
      RowBox[{"1", ",", "4", ",", "4"}], "}"}], ",", 
     RowBox[{"{", 
      RowBox[{"4", ",", "3", ",", "2"}], "}"}]}], "}"}], ",", 
   RowBox[{"{", 
    RowBox[{
     RowBox[{"{", 
      RowBox[{"1", ",", "4", ",", "2"}], "}"}], ",", 
     RowBox[{"{", 
      RowBox[{"1", ",", "4", ",", "3"}], "}"}], ",", 
     RowBox[{"{", 
      RowBox[{"1", ",", "4", ",", "4"}], "}"}], ",", 
     RowBox[{"{", 
      RowBox[{"4", ",", "4", ",", "2"}], "}"}]}], "}"}], ",", 
   RowBox[{"{", 
    RowBox[{
     RowBox[{"{", 
      RowBox[{"1", ",", "4", ",", "2"}], "}"}], ",", 
     RowBox[{"{", 
      RowBox[{"1", ",", "4", ",", "3"}], "}"}], ",", 
     RowBox[{"{", 
      RowBox[{"1", ",", "4", ",", "4"}], "}"}], ",", 
     RowBox[{"{", 
      RowBox[{"4", ",", "4", ",", "3"}], "}"}]}], "}"}], ",", 
   RowBox[{"{", 
    RowBox[{
     RowBox[{"{", 
      RowBox[{"1", ",", "4", ",", "2"}], "}"}], ",", 
     RowBox[{"{", 
      RowBox[{"1", ",", "4", ",", "3"}], "}"}], ",", 
     RowBox[{"{", 
      RowBox[{"2", ",", "2", ",", "4"}], "}"}], ",", 
     RowBox[{"{", 
      RowBox[{"4", ",", "4", ",", "2"}], "}"}]}], "}"}], ",", 
   RowBox[{"{", 
    RowBox[{
     RowBox[{"{", 
      RowBox[{"1", ",", "4", ",", "2"}], "}"}], ",", 
     RowBox[{"{", 
      RowBox[{"1", ",", "4", ",", "3"}], "}"}], ",", 
     RowBox[{"{", 
      RowBox[{"2", ",", "2", ",", "4"}], "}"}], ",", 
     RowBox[{"{", 
      RowBox[{"4", ",", "4", ",", "3"}], "}"}]}], "}"}], ",", 
   RowBox[{"{", 
    RowBox[{
     RowBox[{"{", 
      RowBox[{"1", ",", "4", ",", "2"}], "}"}], ",", 
     RowBox[{"{", 
      RowBox[{"1", ",", "4", ",", "3"}], "}"}], ",", 
     RowBox[{"{", 
      RowBox[{"2", ",", "4", ",", "2"}], "}"}], ",", 
     RowBox[{"{", 
      RowBox[{"2", ",", "4", ",", "3"}], "}"}]}], "}"}], ",", 
   RowBox[{"{", 
    RowBox[{
     RowBox[{"{", 
      RowBox[{"1", ",", "4", ",", "2"}], "}"}], ",", 
     RowBox[{"{", 
      RowBox[{"1", ",", "4", ",", "3"}], "}"}], ",", 
     RowBox[{"{", 
      RowBox[{"2", ",", "4", ",", "2"}], "}"}], ",", 
     RowBox[{"{", 
      RowBox[{"2", ",", "4", ",", "4"}], "}"}]}], "}"}], ",", 
   RowBox[{"{", 
    RowBox[{
     RowBox[{"{", 
      RowBox[{"1", ",", "4", ",", "2"}], "}"}], ",", 
     RowBox[{"{", 
      RowBox[{"1", ",", "4", ",", "3"}], "}"}], ",", 
     RowBox[{"{", 
      RowBox[{"2", ",", "4", ",", "2"}], "}"}], ",", 
     RowBox[{"{", 
      RowBox[{"4", ",", "4", ",", "2"}], "}"}]}], "}"}], ",", 
   RowBox[{"{", 
    RowBox[{
     RowBox[{"{", 
      RowBox[{"1", ",", "4", ",", "2"}], "}"}], ",", 
     RowBox[{"{", 
      RowBox[{"1", ",", "4", ",", "3"}], "}"}], ",", 
     RowBox[{"{", 
      RowBox[{"2", ",", "4", ",", "2"}], "}"}], ",", 
     RowBox[{"{", 
      RowBox[{"4", ",", "4", ",", "3"}], "}"}]}], "}"}], ",", 
   RowBox[{"{", 
    RowBox[{
     RowBox[{"{", 
      RowBox[{"1", ",", "4", ",", "2"}], "}"}], ",", 
     RowBox[{"{", 
      RowBox[{"1", ",", "4", ",", "3"}], "}"}], ",", 
     RowBox[{"{", 
      RowBox[{"2", ",", "4", ",", "3"}], "}"}], ",", 
     RowBox[{"{", 
      RowBox[{"2", ",", "4", ",", "4"}], "}"}]}], "}"}], ",", 
   RowBox[{"{", 
    RowBox[{
     RowBox[{"{", 
      RowBox[{"1", ",", "4", ",", "2"}], "}"}], ",", 
     RowBox[{"{", 
      RowBox[{"1", ",", "4", ",", "3"}], "}"}], ",", 
     RowBox[{"{", 
      RowBox[{"4", ",", "1", ",", "1"}], "}"}], ",", 
     RowBox[{"{", 
      RowBox[{"4", ",", "4", ",", "2"}], "}"}]}], "}"}], ",", 
   RowBox[{"{", 
    RowBox[{
     RowBox[{"{", 
      RowBox[{"1", ",", "4", ",", "2"}], "}"}], ",", 
     RowBox[{"{", 
      RowBox[{"1", ",", "4", ",", "3"}], "}"}], ",", 
     RowBox[{"{", 
      RowBox[{"4", ",", "1", ",", "1"}], "}"}], ",", 
     RowBox[{"{", 
      RowBox[{"4", ",", "4", ",", "3"}], "}"}]}], "}"}], ",", 
   RowBox[{"{", 
    RowBox[{
     RowBox[{"{", 
      RowBox[{"1", ",", "4", ",", "2"}], "}"}], ",", 
     RowBox[{"{", 
      RowBox[{"1", ",", "4", ",", "3"}], "}"}], ",", 
     RowBox[{"{", 
      RowBox[{"4", ",", "2", ",", "2"}], "}"}], ",", 
     RowBox[{"{", 
      RowBox[{"4", ",", "3", ",", "2"}], "}"}]}], "}"}], ",", 
   RowBox[{"{", 
    RowBox[{
     RowBox[{"{", 
      RowBox[{"1", ",", "4", ",", "2"}], "}"}], ",", 
     RowBox[{"{", 
      RowBox[{"1", ",", "4", ",", "3"}], "}"}], ",", 
     RowBox[{"{", 
      RowBox[{"4", ",", "2", ",", "2"}], "}"}], ",", 
     RowBox[{"{", 
      RowBox[{"4", ",", "4", ",", "2"}], "}"}]}], "}"}], ",", 
   RowBox[{"{", 
    RowBox[{
     RowBox[{"{", 
      RowBox[{"1", ",", "4", ",", "2"}], "}"}], ",", 
     RowBox[{"{", 
      RowBox[{"1", ",", "4", ",", "3"}], "}"}], ",", 
     RowBox[{"{", 
      RowBox[{"4", ",", "2", ",", "2"}], "}"}], ",", 
     RowBox[{"{", 
      RowBox[{"4", ",", "4", ",", "3"}], "}"}]}], "}"}], ",", 
   RowBox[{"{", 
    RowBox[{
     RowBox[{"{", 
      RowBox[{"1", ",", "4", ",", "2"}], "}"}], ",", 
     RowBox[{"{", 
      RowBox[{"1", ",", "4", ",", "3"}], "}"}], ",", 
     RowBox[{"{", 
      RowBox[{"4", ",", "3", ",", "2"}], "}"}], ",", 
     RowBox[{"{", 
      RowBox[{"4", ",", "4", ",", "2"}], "}"}]}], "}"}], ",", 
   RowBox[{"{", 
    RowBox[{
     RowBox[{"{", 
      RowBox[{"1", ",", "4", ",", "2"}], "}"}], ",", 
     RowBox[{"{", 
      RowBox[{"1", ",", "4", ",", "3"}], "}"}], ",", 
     RowBox[{"{", 
      RowBox[{"4", ",", "3", ",", "2"}], "}"}], ",", 
     RowBox[{"{", 
      RowBox[{"4", ",", "4", ",", "3"}], "}"}]}], "}"}], ",", 
   RowBox[{"{", 
    RowBox[{
     RowBox[{"{", 
      RowBox[{"1", ",", "4", ",", "2"}], "}"}], ",", 
     RowBox[{"{", 
      RowBox[{"1", ",", "4", ",", "3"}], "}"}], ",", 
     RowBox[{"{", 
      RowBox[{"4", ",", "4", ",", "1"}], "}"}], ",", 
     RowBox[{"{", 
      RowBox[{"4", ",", "4", ",", "2"}], "}"}]}], "}"}], ",", 
   RowBox[{"{", 
    RowBox[{
     RowBox[{"{", 
      RowBox[{"1", ",", "4", ",", "2"}], "}"}], ",", 
     RowBox[{"{", 
      RowBox[{"1", ",", "4", ",", "3"}], "}"}], ",", 
     RowBox[{"{", 
      RowBox[{"4", ",", "4", ",", "1"}], "}"}], ",", 
     RowBox[{"{", 
      RowBox[{"4", ",", "4", ",", "3"}], "}"}]}], "}"}], ",", 
   RowBox[{"{", 
    RowBox[{
     RowBox[{"{", 
      RowBox[{"1", ",", "4", ",", "2"}], "}"}], ",", 
     RowBox[{"{", 
      RowBox[{"1", ",", "4", ",", "3"}], "}"}], ",", 
     RowBox[{"{", 
      RowBox[{"4", ",", "4", ",", "2"}], "}"}], ",", 
     RowBox[{"{", 
      RowBox[{"4", ",", "4", ",", "3"}], "}"}]}], "}"}], ",", 
   RowBox[{"{", 
    RowBox[{
     RowBox[{"{", 
      RowBox[{"1", ",", "4", ",", "2"}], "}"}], ",", 
     RowBox[{"{", 
      RowBox[{"1", ",", "4", ",", "4"}], "}"}], ",", 
     RowBox[{"{", 
      RowBox[{"2", ",", "2", ",", "4"}], "}"}], ",", 
     RowBox[{"{", 
      RowBox[{"4", ",", "3", ",", "2"}], "}"}]}], "}"}], ",", 
   RowBox[{"{", 
    RowBox[{
     RowBox[{"{", 
      RowBox[{"1", ",", "4", ",", "2"}], "}"}], ",", 
     RowBox[{"{", 
      RowBox[{"1", ",", "4", ",", "4"}], "}"}], ",", 
     RowBox[{"{", 
      RowBox[{"2", ",", "2", ",", "4"}], "}"}], ",", 
     RowBox[{"{", 
      RowBox[{"4", ",", "3", ",", "4"}], "}"}]}], "}"}], ",", 
   RowBox[{"{", 
    RowBox[{
     RowBox[{"{", 
      RowBox[{"1", ",", "4", ",", "2"}], "}"}], ",", 
     RowBox[{"{", 
      RowBox[{"1", ",", "4", ",", "4"}], "}"}], ",", 
     RowBox[{"{", 
      RowBox[{"2", ",", "2", ",", "4"}], "}"}], ",", 
     RowBox[{"{", 
      RowBox[{"4", ",", "4", ",", "3"}], "}"}]}], "}"}], ",", 
   RowBox[{"{", 
    RowBox[{
     RowBox[{"{", 
      RowBox[{"1", ",", "4", ",", "2"}], "}"}], ",", 
     RowBox[{"{", 
      RowBox[{"1", ",", "4", ",", "4"}], "}"}], ",", 
     RowBox[{"{", 
      RowBox[{"2", ",", "4", ",", "2"}], "}"}], ",", 
     RowBox[{"{", 
      RowBox[{"2", ",", "4", ",", "3"}], "}"}]}], "}"}], ",", 
   RowBox[{"{", 
    RowBox[{
     RowBox[{"{", 
      RowBox[{"1", ",", "4", ",", "2"}], "}"}], ",", 
     RowBox[{"{", 
      RowBox[{"1", ",", "4", ",", "4"}], "}"}], ",", 
     RowBox[{"{", 
      RowBox[{"2", ",", "4", ",", "2"}], "}"}], ",", 
     RowBox[{"{", 
      RowBox[{"2", ",", "4", ",", "4"}], "}"}]}], "}"}], ",", 
   RowBox[{"{", 
    RowBox[{
     RowBox[{"{", 
      RowBox[{"1", ",", "4", ",", "2"}], "}"}], ",", 
     RowBox[{"{", 
      RowBox[{"1", ",", "4", ",", "4"}], "}"}], ",", 
     RowBox[{"{", 
      RowBox[{"2", ",", "4", ",", "2"}], "}"}], ",", 
     RowBox[{"{", 
      RowBox[{"4", ",", "3", ",", "2"}], "}"}]}], "}"}], ",", 
   RowBox[{"{", 
    RowBox[{
     RowBox[{"{", 
      RowBox[{"1", ",", "4", ",", "2"}], "}"}], ",", 
     RowBox[{"{", 
      RowBox[{"1", ",", "4", ",", "4"}], "}"}], ",", 
     RowBox[{"{", 
      RowBox[{"2", ",", "4", ",", "2"}], "}"}], ",", 
     RowBox[{"{", 
      RowBox[{"4", ",", "3", ",", "4"}], "}"}]}], "}"}], ",", 
   RowBox[{"{", 
    RowBox[{
     RowBox[{"{", 
      RowBox[{"1", ",", "4", ",", "2"}], "}"}], ",", 
     RowBox[{"{", 
      RowBox[{"1", ",", "4", ",", "4"}], "}"}], ",", 
     RowBox[{"{", 
      RowBox[{"2", ",", "4", ",", "2"}], "}"}], ",", 
     RowBox[{"{", 
      RowBox[{"4", ",", "4", ",", "3"}], "}"}]}], "}"}], ",", 
   RowBox[{"{", 
    RowBox[{
     RowBox[{"{", 
      RowBox[{"1", ",", "4", ",", "2"}], "}"}], ",", 
     RowBox[{"{", 
      RowBox[{"1", ",", "4", ",", "4"}], "}"}], ",", 
     RowBox[{"{", 
      RowBox[{"2", ",", "4", ",", "3"}], "}"}], ",", 
     RowBox[{"{", 
      RowBox[{"2", ",", "4", ",", "4"}], "}"}]}], "}"}], ",", 
   RowBox[{"{", 
    RowBox[{
     RowBox[{"{", 
      RowBox[{"1", ",", "4", ",", "2"}], "}"}], ",", 
     RowBox[{"{", 
      RowBox[{"1", ",", "4", ",", "4"}], "}"}], ",", 
     RowBox[{"{", 
      RowBox[{"2", ",", "4", ",", "3"}], "}"}], ",", 
     RowBox[{"{", 
      RowBox[{"4", ",", "4", ",", "3"}], "}"}]}], "}"}], ",", 
   RowBox[{"{", 
    RowBox[{
     RowBox[{"{", 
      RowBox[{"1", ",", "4", ",", "2"}], "}"}], ",", 
     RowBox[{"{", 
      RowBox[{"1", ",", "4", ",", "4"}], "}"}], ",", 
     RowBox[{"{", 
      RowBox[{"2", ",", "4", ",", "4"}], "}"}], ",", 
     RowBox[{"{", 
      RowBox[{"4", ",", "3", ",", "2"}], "}"}]}], "}"}], ",", 
   RowBox[{"{", 
    RowBox[{
     RowBox[{"{", 
      RowBox[{"1", ",", "4", ",", "2"}], "}"}], ",", 
     RowBox[{"{", 
      RowBox[{"1", ",", "4", ",", "4"}], "}"}], ",", 
     RowBox[{"{", 
      RowBox[{"2", ",", "4", ",", "4"}], "}"}], ",", 
     RowBox[{"{", 
      RowBox[{"4", ",", "3", ",", "4"}], "}"}]}], "}"}], ",", 
   RowBox[{"{", 
    RowBox[{
     RowBox[{"{", 
      RowBox[{"1", ",", "4", ",", "2"}], "}"}], ",", 
     RowBox[{"{", 
      RowBox[{"1", ",", "4", ",", "4"}], "}"}], ",", 
     RowBox[{"{", 
      RowBox[{"4", ",", "1", ",", "1"}], "}"}], ",", 
     RowBox[{"{", 
      RowBox[{"4", ",", "3", ",", "1"}], "}"}]}], "}"}], ",", 
   RowBox[{"{", 
    RowBox[{
     RowBox[{"{", 
      RowBox[{"1", ",", "4", ",", "2"}], "}"}], ",", 
     RowBox[{"{", 
      RowBox[{"1", ",", "4", ",", "4"}], "}"}], ",", 
     RowBox[{"{", 
      RowBox[{"4", ",", "1", ",", "1"}], "}"}], ",", 
     RowBox[{"{", 
      RowBox[{"4", ",", "3", ",", "2"}], "}"}]}], "}"}], ",", 
   RowBox[{"{", 
    RowBox[{
     RowBox[{"{", 
      RowBox[{"1", ",", "4", ",", "2"}], "}"}], ",", 
     RowBox[{"{", 
      RowBox[{"1", ",", "4", ",", "4"}], "}"}], ",", 
     RowBox[{"{", 
      RowBox[{"4", ",", "1", ",", "1"}], "}"}], ",", 
     RowBox[{"{", 
      RowBox[{"4", ",", "3", ",", "4"}], "}"}]}], "}"}], ",", 
   RowBox[{"{", 
    RowBox[{
     RowBox[{"{", 
      RowBox[{"1", ",", "4", ",", "2"}], "}"}], ",", 
     RowBox[{"{", 
      RowBox[{"1", ",", "4", ",", "4"}], "}"}], ",", 
     RowBox[{"{", 
      RowBox[{"4", ",", "2", ",", "2"}], "}"}], ",", 
     RowBox[{"{", 
      RowBox[{"4", ",", "3", ",", "2"}], "}"}]}], "}"}], ",", 
   RowBox[{"{", 
    RowBox[{
     RowBox[{"{", 
      RowBox[{"1", ",", "4", ",", "2"}], "}"}], ",", 
     RowBox[{"{", 
      RowBox[{"1", ",", "4", ",", "4"}], "}"}], ",", 
     RowBox[{"{", 
      RowBox[{"4", ",", "2", ",", "2"}], "}"}], ",", 
     RowBox[{"{", 
      RowBox[{"4", ",", "3", ",", "4"}], "}"}]}], "}"}], ",", 
   RowBox[{"{", 
    RowBox[{
     RowBox[{"{", 
      RowBox[{"1", ",", "4", ",", "2"}], "}"}], ",", 
     RowBox[{"{", 
      RowBox[{"1", ",", "4", ",", "4"}], "}"}], ",", 
     RowBox[{"{", 
      RowBox[{"4", ",", "2", ",", "2"}], "}"}], ",", 
     RowBox[{"{", 
      RowBox[{"4", ",", "4", ",", "3"}], "}"}]}], "}"}], ",", 
   RowBox[{"{", 
    RowBox[{
     RowBox[{"{", 
      RowBox[{"1", ",", "4", ",", "2"}], "}"}], ",", 
     RowBox[{"{", 
      RowBox[{"1", ",", "4", ",", "4"}], "}"}], ",", 
     RowBox[{"{", 
      RowBox[{"4", ",", "3", ",", "1"}], "}"}], ",", 
     RowBox[{"{", 
      RowBox[{"4", ",", "3", ",", "2"}], "}"}]}], "}"}], ",", 
   RowBox[{"{", 
    RowBox[{
     RowBox[{"{", 
      RowBox[{"1", ",", "4", ",", "2"}], "}"}], ",", 
     RowBox[{"{", 
      RowBox[{"1", ",", "4", ",", "4"}], "}"}], ",", 
     RowBox[{"{", 
      RowBox[{"4", ",", "3", ",", "1"}], "}"}], ",", 
     RowBox[{"{", 
      RowBox[{"4", ",", "3", ",", "4"}], "}"}]}], "}"}], ",", 
   RowBox[{"{", 
    RowBox[{
     RowBox[{"{", 
      RowBox[{"1", ",", "4", ",", "2"}], "}"}], ",", 
     RowBox[{"{", 
      RowBox[{"1", ",", "4", ",", "4"}], "}"}], ",", 
     RowBox[{"{", 
      RowBox[{"4", ",", "3", ",", "2"}], "}"}], ",", 
     RowBox[{"{", 
      RowBox[{"4", ",", "3", ",", "4"}], "}"}]}], "}"}], ",", 
   RowBox[{"{", 
    RowBox[{
     RowBox[{"{", 
      RowBox[{"1", ",", "4", ",", "2"}], "}"}], ",", 
     RowBox[{"{", 
      RowBox[{"1", ",", "4", ",", "4"}], "}"}], ",", 
     RowBox[{"{", 
      RowBox[{"4", ",", "3", ",", "2"}], "}"}], ",", 
     RowBox[{"{", 
      RowBox[{"4", ",", "4", ",", "2"}], "}"}]}], "}"}], ",", 
   RowBox[{"{", 
    RowBox[{
     RowBox[{"{", 
      RowBox[{"1", ",", "4", ",", "2"}], "}"}], ",", 
     RowBox[{"{", 
      RowBox[{"1", ",", "4", ",", "4"}], "}"}], ",", 
     RowBox[{"{", 
      RowBox[{"4", ",", "3", ",", "4"}], "}"}], ",", 
     RowBox[{"{", 
      RowBox[{"4", ",", "4", ",", "2"}], "}"}]}], "}"}], ",", 
   RowBox[{"{", 
    RowBox[{
     RowBox[{"{", 
      RowBox[{"1", ",", "4", ",", "2"}], "}"}], ",", 
     RowBox[{"{", 
      RowBox[{"1", ",", "4", ",", "4"}], "}"}], ",", 
     RowBox[{"{", 
      RowBox[{"4", ",", "4", ",", "2"}], "}"}], ",", 
     RowBox[{"{", 
      RowBox[{"4", ",", "4", ",", "3"}], "}"}]}], "}"}], ",", 
   RowBox[{"{", 
    RowBox[{
     RowBox[{"{", 
      RowBox[{"1", ",", "4", ",", "2"}], "}"}], ",", 
     RowBox[{"{", 
      RowBox[{"2", ",", "2", ",", "4"}], "}"}], ",", 
     RowBox[{"{", 
      RowBox[{"4", ",", "3", ",", "2"}], "}"}], ",", 
     RowBox[{"{", 
      RowBox[{"4", ",", "3", ",", "4"}], "}"}]}], "}"}], ",", 
   RowBox[{"{", 
    RowBox[{
     RowBox[{"{", 
      RowBox[{"1", ",", "4", ",", "2"}], "}"}], ",", 
     RowBox[{"{", 
      RowBox[{"2", ",", "2", ",", "4"}], "}"}], ",", 
     RowBox[{"{", 
      RowBox[{"4", ",", "3", ",", "2"}], "}"}], ",", 
     RowBox[{"{", 
      RowBox[{"4", ",", "4", ",", "2"}], "}"}]}], "}"}], ",", 
   RowBox[{"{", 
    RowBox[{
     RowBox[{"{", 
      RowBox[{"1", ",", "4", ",", "2"}], "}"}], ",", 
     RowBox[{"{", 
      RowBox[{"2", ",", "2", ",", "4"}], "}"}], ",", 
     RowBox[{"{", 
      RowBox[{"4", ",", "3", ",", "4"}], "}"}], ",", 
     RowBox[{"{", 
      RowBox[{"4", ",", "4", ",", "2"}], "}"}]}], "}"}], ",", 
   RowBox[{"{", 
    RowBox[{
     RowBox[{"{", 
      RowBox[{"1", ",", "4", ",", "2"}], "}"}], ",", 
     RowBox[{"{", 
      RowBox[{"2", ",", "2", ",", "4"}], "}"}], ",", 
     RowBox[{"{", 
      RowBox[{"4", ",", "4", ",", "2"}], "}"}], ",", 
     RowBox[{"{", 
      RowBox[{"4", ",", "4", ",", "3"}], "}"}]}], "}"}], ",", 
   RowBox[{"{", 
    RowBox[{
     RowBox[{"{", 
      RowBox[{"1", ",", "4", ",", "2"}], "}"}], ",", 
     RowBox[{"{", 
      RowBox[{"2", ",", "4", ",", "2"}], "}"}], ",", 
     RowBox[{"{", 
      RowBox[{"2", ",", "4", ",", "3"}], "}"}], ",", 
     RowBox[{"{", 
      RowBox[{"2", ",", "4", ",", "4"}], "}"}]}], "}"}], ",", 
   RowBox[{"{", 
    RowBox[{
     RowBox[{"{", 
      RowBox[{"1", ",", "4", ",", "2"}], "}"}], ",", 
     RowBox[{"{", 
      RowBox[{"2", ",", "4", ",", "2"}], "}"}], ",", 
     RowBox[{"{", 
      RowBox[{"2", ",", "4", ",", "4"}], "}"}], ",", 
     RowBox[{"{", 
      RowBox[{"4", ",", "3", ",", "2"}], "}"}]}], "}"}], ",", 
   RowBox[{"{", 
    RowBox[{
     RowBox[{"{", 
      RowBox[{"1", ",", "4", ",", "2"}], "}"}], ",", 
     RowBox[{"{", 
      RowBox[{"2", ",", "4", ",", "2"}], "}"}], ",", 
     RowBox[{"{", 
      RowBox[{"2", ",", "4", ",", "4"}], "}"}], ",", 
     RowBox[{"{", 
      RowBox[{"4", ",", "3", ",", "4"}], "}"}]}], "}"}], ",", 
   RowBox[{"{", 
    RowBox[{
     RowBox[{"{", 
      RowBox[{"1", ",", "4", ",", "2"}], "}"}], ",", 
     RowBox[{"{", 
      RowBox[{"2", ",", "4", ",", "2"}], "}"}], ",", 
     RowBox[{"{", 
      RowBox[{"4", ",", "3", ",", "2"}], "}"}], ",", 
     RowBox[{"{", 
      RowBox[{"4", ",", "3", ",", "4"}], "}"}]}], "}"}], ",", 
   RowBox[{"{", 
    RowBox[{
     RowBox[{"{", 
      RowBox[{"1", ",", "4", ",", "2"}], "}"}], ",", 
     RowBox[{"{", 
      RowBox[{"2", ",", "4", ",", "2"}], "}"}], ",", 
     RowBox[{"{", 
      RowBox[{"4", ",", "3", ",", "2"}], "}"}], ",", 
     RowBox[{"{", 
      RowBox[{"4", ",", "4", ",", "2"}], "}"}]}], "}"}], ",", 
   RowBox[{"{", 
    RowBox[{
     RowBox[{"{", 
      RowBox[{"1", ",", "4", ",", "2"}], "}"}], ",", 
     RowBox[{"{", 
      RowBox[{"2", ",", "4", ",", "2"}], "}"}], ",", 
     RowBox[{"{", 
      RowBox[{"4", ",", "3", ",", "4"}], "}"}], ",", 
     RowBox[{"{", 
      RowBox[{"4", ",", "4", ",", "2"}], "}"}]}], "}"}], ",", 
   RowBox[{"{", 
    RowBox[{
     RowBox[{"{", 
      RowBox[{"1", ",", "4", ",", "2"}], "}"}], ",", 
     RowBox[{"{", 
      RowBox[{"2", ",", "4", ",", "2"}], "}"}], ",", 
     RowBox[{"{", 
      RowBox[{"4", ",", "4", ",", "2"}], "}"}], ",", 
     RowBox[{"{", 
      RowBox[{"4", ",", "4", ",", "3"}], "}"}]}], "}"}], ",", 
   RowBox[{"{", 
    RowBox[{
     RowBox[{"{", 
      RowBox[{"1", ",", "4", ",", "2"}], "}"}], ",", 
     RowBox[{"{", 
      RowBox[{"2", ",", "4", ",", "4"}], "}"}], ",", 
     RowBox[{"{", 
      RowBox[{"4", ",", "3", ",", "2"}], "}"}], ",", 
     RowBox[{"{", 
      RowBox[{"4", ",", "3", ",", "4"}], "}"}]}], "}"}], ",", 
   RowBox[{"{", 
    RowBox[{
     RowBox[{"{", 
      RowBox[{"1", ",", "4", ",", "2"}], "}"}], ",", 
     RowBox[{"{", 
      RowBox[{"4", ",", "1", ",", "1"}], "}"}], ",", 
     RowBox[{"{", 
      RowBox[{"4", ",", "3", ",", "1"}], "}"}], ",", 
     RowBox[{"{", 
      RowBox[{"4", ",", "3", ",", "2"}], "}"}]}], "}"}], ",", 
   RowBox[{"{", 
    RowBox[{
     RowBox[{"{", 
      RowBox[{"1", ",", "4", ",", "2"}], "}"}], ",", 
     RowBox[{"{", 
      RowBox[{"4", ",", "1", ",", "1"}], "}"}], ",", 
     RowBox[{"{", 
      RowBox[{"4", ",", "3", ",", "1"}], "}"}], ",", 
     RowBox[{"{", 
      RowBox[{"4", ",", "3", ",", "4"}], "}"}]}], "}"}], ",", 
   RowBox[{"{", 
    RowBox[{
     RowBox[{"{", 
      RowBox[{"1", ",", "4", ",", "2"}], "}"}], ",", 
     RowBox[{"{", 
      RowBox[{"4", ",", "1", ",", "1"}], "}"}], ",", 
     RowBox[{"{", 
      RowBox[{"4", ",", "3", ",", "1"}], "}"}], ",", 
     RowBox[{"{", 
      RowBox[{"4", ",", "4", ",", "2"}], "}"}]}], "}"}], ",", 
   RowBox[{"{", 
    RowBox[{
     RowBox[{"{", 
      RowBox[{"1", ",", "4", ",", "2"}], "}"}], ",", 
     RowBox[{"{", 
      RowBox[{"4", ",", "1", ",", "1"}], "}"}], ",", 
     RowBox[{"{", 
      RowBox[{"4", ",", "3", ",", "2"}], "}"}], ",", 
     RowBox[{"{", 
      RowBox[{"4", ",", "3", ",", "4"}], "}"}]}], "}"}], ",", 
   RowBox[{"{", 
    RowBox[{
     RowBox[{"{", 
      RowBox[{"1", ",", "4", ",", "2"}], "}"}], ",", 
     RowBox[{"{", 
      RowBox[{"4", ",", "1", ",", "1"}], "}"}], ",", 
     RowBox[{"{", 
      RowBox[{"4", ",", "3", ",", "2"}], "}"}], ",", 
     RowBox[{"{", 
      RowBox[{"4", ",", "4", ",", "2"}], "}"}]}], "}"}], ",", 
   RowBox[{"{", 
    RowBox[{
     RowBox[{"{", 
      RowBox[{"1", ",", "4", ",", "2"}], "}"}], ",", 
     RowBox[{"{", 
      RowBox[{"4", ",", "1", ",", "1"}], "}"}], ",", 
     RowBox[{"{", 
      RowBox[{"4", ",", "3", ",", "2"}], "}"}], ",", 
     RowBox[{"{", 
      RowBox[{"4", ",", "4", ",", "3"}], "}"}]}], "}"}], ",", 
   RowBox[{"{", 
    RowBox[{
     RowBox[{"{", 
      RowBox[{"1", ",", "4", ",", "2"}], "}"}], ",", 
     RowBox[{"{", 
      RowBox[{"4", ",", "1", ",", "1"}], "}"}], ",", 
     RowBox[{"{", 
      RowBox[{"4", ",", "3", ",", "4"}], "}"}], ",", 
     RowBox[{"{", 
      RowBox[{"4", ",", "4", ",", "2"}], "}"}]}], "}"}], ",", 
   RowBox[{"{", 
    RowBox[{
     RowBox[{"{", 
      RowBox[{"1", ",", "4", ",", "2"}], "}"}], ",", 
     RowBox[{"{", 
      RowBox[{"4", ",", "1", ",", "1"}], "}"}], ",", 
     RowBox[{"{", 
      RowBox[{"4", ",", "4", ",", "2"}], "}"}], ",", 
     RowBox[{"{", 
      RowBox[{"4", ",", "4", ",", "3"}], "}"}]}], "}"}], ",", 
   RowBox[{"{", 
    RowBox[{
     RowBox[{"{", 
      RowBox[{"1", ",", "4", ",", "2"}], "}"}], ",", 
     RowBox[{"{", 
      RowBox[{"4", ",", "2", ",", "2"}], "}"}], ",", 
     RowBox[{"{", 
      RowBox[{"4", ",", "3", ",", "2"}], "}"}], ",", 
     RowBox[{"{", 
      RowBox[{"4", ",", "3", ",", "4"}], "}"}]}], "}"}], ",", 
   RowBox[{"{", 
    RowBox[{
     RowBox[{"{", 
      RowBox[{"1", ",", "4", ",", "2"}], "}"}], ",", 
     RowBox[{"{", 
      RowBox[{"4", ",", "2", ",", "2"}], "}"}], ",", 
     RowBox[{"{", 
      RowBox[{"4", ",", "3", ",", "2"}], "}"}], ",", 
     RowBox[{"{", 
      RowBox[{"4", ",", "4", ",", "2"}], "}"}]}], "}"}], ",", 
   RowBox[{"{", 
    RowBox[{
     RowBox[{"{", 
      RowBox[{"1", ",", "4", ",", "2"}], "}"}], ",", 
     RowBox[{"{", 
      RowBox[{"4", ",", "2", ",", "2"}], "}"}], ",", 
     RowBox[{"{", 
      RowBox[{"4", ",", "3", ",", "2"}], "}"}], ",", 
     RowBox[{"{", 
      RowBox[{"4", ",", "4", ",", "3"}], "}"}]}], "}"}], ",", 
   RowBox[{"{", 
    RowBox[{
     RowBox[{"{", 
      RowBox[{"1", ",", "4", ",", "2"}], "}"}], ",", 
     RowBox[{"{", 
      RowBox[{"4", ",", "2", ",", "2"}], "}"}], ",", 
     RowBox[{"{", 
      RowBox[{"4", ",", "4", ",", "2"}], "}"}], ",", 
     RowBox[{"{", 
      RowBox[{"4", ",", "4", ",", "3"}], "}"}]}], "}"}], ",", 
   RowBox[{"{", 
    RowBox[{
     RowBox[{"{", 
      RowBox[{"1", ",", "4", ",", "2"}], "}"}], ",", 
     RowBox[{"{", 
      RowBox[{"4", ",", "3", ",", "1"}], "}"}], ",", 
     RowBox[{"{", 
      RowBox[{"4", ",", "3", ",", "2"}], "}"}], ",", 
     RowBox[{"{", 
      RowBox[{"4", ",", "3", ",", "4"}], "}"}]}], "}"}], ",", 
   RowBox[{"{", 
    RowBox[{
     RowBox[{"{", 
      RowBox[{"1", ",", "4", ",", "2"}], "}"}], ",", 
     RowBox[{"{", 
      RowBox[{"4", ",", "3", ",", "1"}], "}"}], ",", 
     RowBox[{"{", 
      RowBox[{"4", ",", "3", ",", "2"}], "}"}], ",", 
     RowBox[{"{", 
      RowBox[{"4", ",", "4", ",", "1"}], "}"}]}], "}"}], ",", 
   RowBox[{"{", 
    RowBox[{
     RowBox[{"{", 
      RowBox[{"1", ",", "4", ",", "2"}], "}"}], ",", 
     RowBox[{"{", 
      RowBox[{"4", ",", "3", ",", "1"}], "}"}], ",", 
     RowBox[{"{", 
      RowBox[{"4", ",", "3", ",", "2"}], "}"}], ",", 
     RowBox[{"{", 
      RowBox[{"4", ",", "4", ",", "2"}], "}"}]}], "}"}], ",", 
   RowBox[{"{", 
    RowBox[{
     RowBox[{"{", 
      RowBox[{"1", ",", "4", ",", "2"}], "}"}], ",", 
     RowBox[{"{", 
      RowBox[{"4", ",", "3", ",", "1"}], "}"}], ",", 
     RowBox[{"{", 
      RowBox[{"4", ",", "3", ",", "4"}], "}"}], ",", 
     RowBox[{"{", 
      RowBox[{"4", ",", "4", ",", "1"}], "}"}]}], "}"}], ",", 
   RowBox[{"{", 
    RowBox[{
     RowBox[{"{", 
      RowBox[{"1", ",", "4", ",", "2"}], "}"}], ",", 
     RowBox[{"{", 
      RowBox[{"4", ",", "3", ",", "1"}], "}"}], ",", 
     RowBox[{"{", 
      RowBox[{"4", ",", "3", ",", "4"}], "}"}], ",", 
     RowBox[{"{", 
      RowBox[{"4", ",", "4", ",", "2"}], "}"}]}], "}"}], ",", 
   RowBox[{"{", 
    RowBox[{
     RowBox[{"{", 
      RowBox[{"1", ",", "4", ",", "2"}], "}"}], ",", 
     RowBox[{"{", 
      RowBox[{"4", ",", "3", ",", "1"}], "}"}], ",", 
     RowBox[{"{", 
      RowBox[{"4", ",", "4", ",", "1"}], "}"}], ",", 
     RowBox[{"{", 
      RowBox[{"4", ",", "4", ",", "2"}], "}"}]}], "}"}], ",", 
   RowBox[{"{", 
    RowBox[{
     RowBox[{"{", 
      RowBox[{"1", ",", "4", ",", "2"}], "}"}], ",", 
     RowBox[{"{", 
      RowBox[{"4", ",", "3", ",", "2"}], "}"}], ",", 
     RowBox[{"{", 
      RowBox[{"4", ",", "3", ",", "4"}], "}"}], ",", 
     RowBox[{"{", 
      RowBox[{"4", ",", "4", ",", "1"}], "}"}]}], "}"}], ",", 
   RowBox[{"{", 
    RowBox[{
     RowBox[{"{", 
      RowBox[{"1", ",", "4", ",", "2"}], "}"}], ",", 
     RowBox[{"{", 
      RowBox[{"4", ",", "3", ",", "2"}], "}"}], ",", 
     RowBox[{"{", 
      RowBox[{"4", ",", "3", ",", "4"}], "}"}], ",", 
     RowBox[{"{", 
      RowBox[{"4", ",", "4", ",", "2"}], "}"}]}], "}"}], ",", 
   RowBox[{"{", 
    RowBox[{
     RowBox[{"{", 
      RowBox[{"1", ",", "4", ",", "2"}], "}"}], ",", 
     RowBox[{"{", 
      RowBox[{"4", ",", "3", ",", "2"}], "}"}], ",", 
     RowBox[{"{", 
      RowBox[{"4", ",", "4", ",", "1"}], "}"}], ",", 
     RowBox[{"{", 
      RowBox[{"4", ",", "4", ",", "2"}], "}"}]}], "}"}], ",", 
   RowBox[{"{", 
    RowBox[{
     RowBox[{"{", 
      RowBox[{"1", ",", "4", ",", "2"}], "}"}], ",", 
     RowBox[{"{", 
      RowBox[{"4", ",", "3", ",", "2"}], "}"}], ",", 
     RowBox[{"{", 
      RowBox[{"4", ",", "4", ",", "1"}], "}"}], ",", 
     RowBox[{"{", 
      RowBox[{"4", ",", "4", ",", "3"}], "}"}]}], "}"}], ",", 
   RowBox[{"{", 
    RowBox[{
     RowBox[{"{", 
      RowBox[{"1", ",", "4", ",", "2"}], "}"}], ",", 
     RowBox[{"{", 
      RowBox[{"4", ",", "3", ",", "2"}], "}"}], ",", 
     RowBox[{"{", 
      RowBox[{"4", ",", "4", ",", "2"}], "}"}], ",", 
     RowBox[{"{", 
      RowBox[{"4", ",", "4", ",", "3"}], "}"}]}], "}"}], ",", 
   RowBox[{"{", 
    RowBox[{
     RowBox[{"{", 
      RowBox[{"1", ",", "4", ",", "2"}], "}"}], ",", 
     RowBox[{"{", 
      RowBox[{"4", ",", "3", ",", "4"}], "}"}], ",", 
     RowBox[{"{", 
      RowBox[{"4", ",", "4", ",", "1"}], "}"}], ",", 
     RowBox[{"{", 
      RowBox[{"4", ",", "4", ",", "2"}], "}"}]}], "}"}], ",", 
   RowBox[{"{", 
    RowBox[{
     RowBox[{"{", 
      RowBox[{"1", ",", "4", ",", "2"}], "}"}], ",", 
     RowBox[{"{", 
      RowBox[{"4", ",", "4", ",", "1"}], "}"}], ",", 
     RowBox[{"{", 
      RowBox[{"4", ",", "4", ",", "2"}], "}"}], ",", 
     RowBox[{"{", 
      RowBox[{"4", ",", "4", ",", "3"}], "}"}]}], "}"}], ",", 
   RowBox[{"{", 
    RowBox[{
     RowBox[{"{", 
      RowBox[{"1", ",", "4", ",", "3"}], "}"}], ",", 
     RowBox[{"{", 
      RowBox[{"1", ",", "4", ",", "4"}], "}"}], ",", 
     RowBox[{"{", 
      RowBox[{"2", ",", "1", ",", "4"}], "}"}], ",", 
     RowBox[{"{", 
      RowBox[{"2", ",", "2", ",", "4"}], "}"}]}], "}"}], ",", 
   RowBox[{"{", 
    RowBox[{
     RowBox[{"{", 
      RowBox[{"1", ",", "4", ",", "3"}], "}"}], ",", 
     RowBox[{"{", 
      RowBox[{"1", ",", "4", ",", "4"}], "}"}], ",", 
     RowBox[{"{", 
      RowBox[{"2", ",", "1", ",", "4"}], "}"}], ",", 
     RowBox[{"{", 
      RowBox[{"2", ",", "4", ",", "4"}], "}"}]}], "}"}], ",", 
   RowBox[{"{", 
    RowBox[{
     RowBox[{"{", 
      RowBox[{"1", ",", "4", ",", "3"}], "}"}], ",", 
     RowBox[{"{", 
      RowBox[{"1", ",", "4", ",", "4"}], "}"}], ",", 
     RowBox[{"{", 
      RowBox[{"2", ",", "2", ",", "4"}], "}"}], ",", 
     RowBox[{"{", 
      RowBox[{"2", ",", "4", ",", "4"}], "}"}]}], "}"}], ",", 
   RowBox[{"{", 
    RowBox[{
     RowBox[{"{", 
      RowBox[{"1", ",", "4", ",", "3"}], "}"}], ",", 
     RowBox[{"{", 
      RowBox[{"1", ",", "4", ",", "4"}], "}"}], ",", 
     RowBox[{"{", 
      RowBox[{"2", ",", "2", ",", "4"}], "}"}], ",", 
     RowBox[{"{", 
      RowBox[{"3", ",", "2", ",", "4"}], "}"}]}], "}"}], ",", 
   RowBox[{"{", 
    RowBox[{
     RowBox[{"{", 
      RowBox[{"1", ",", "4", ",", "3"}], "}"}], ",", 
     RowBox[{"{", 
      RowBox[{"1", ",", "4", ",", "4"}], "}"}], ",", 
     RowBox[{"{", 
      RowBox[{"2", ",", "2", ",", "4"}], "}"}], ",", 
     RowBox[{"{", 
      RowBox[{"3", ",", "3", ",", "4"}], "}"}]}], "}"}], ",", 
   RowBox[{"{", 
    RowBox[{
     RowBox[{"{", 
      RowBox[{"1", ",", "4", ",", "3"}], "}"}], ",", 
     RowBox[{"{", 
      RowBox[{"1", ",", "4", ",", "4"}], "}"}], ",", 
     RowBox[{"{", 
      RowBox[{"2", ",", "2", ",", "4"}], "}"}], ",", 
     RowBox[{"{", 
      RowBox[{"3", ",", "4", ",", "4"}], "}"}]}], "}"}], ",", 
   RowBox[{"{", 
    RowBox[{
     RowBox[{"{", 
      RowBox[{"1", ",", "4", ",", "3"}], "}"}], ",", 
     RowBox[{"{", 
      RowBox[{"1", ",", "4", ",", "4"}], "}"}], ",", 
     RowBox[{"{", 
      RowBox[{"2", ",", "2", ",", "4"}], "}"}], ",", 
     RowBox[{"{", 
      RowBox[{"4", ",", "2", ",", "4"}], "}"}]}], "}"}], ",", 
   RowBox[{"{", 
    RowBox[{
     RowBox[{"{", 
      RowBox[{"1", ",", "4", ",", "3"}], "}"}], ",", 
     RowBox[{"{", 
      RowBox[{"1", ",", "4", ",", "4"}], "}"}], ",", 
     RowBox[{"{", 
      RowBox[{"2", ",", "2", ",", "4"}], "}"}], ",", 
     RowBox[{"{", 
      RowBox[{"4", ",", "4", ",", "3"}], "}"}]}], "}"}], ",", 
   RowBox[{"{", 
    RowBox[{
     RowBox[{"{", 
      RowBox[{"1", ",", "4", ",", "3"}], "}"}], ",", 
     RowBox[{"{", 
      RowBox[{"1", ",", "4", ",", "4"}], "}"}], ",", 
     RowBox[{"{", 
      RowBox[{"2", ",", "4", ",", "2"}], "}"}], ",", 
     RowBox[{"{", 
      RowBox[{"2", ",", "4", ",", "4"}], "}"}]}], "}"}], ",", 
   RowBox[{"{", 
    RowBox[{
     RowBox[{"{", 
      RowBox[{"1", ",", "4", ",", "3"}], "}"}], ",", 
     RowBox[{"{", 
      RowBox[{"1", ",", "4", ",", "4"}], "}"}], ",", 
     RowBox[{"{", 
      RowBox[{"2", ",", "4", ",", "2"}], "}"}], ",", 
     RowBox[{"{", 
      RowBox[{"4", ",", "4", ",", "3"}], "}"}]}], "}"}], ",", 
   RowBox[{"{", 
    RowBox[{
     RowBox[{"{", 
      RowBox[{"1", ",", "4", ",", "3"}], "}"}], ",", 
     RowBox[{"{", 
      RowBox[{"1", ",", "4", ",", "4"}], "}"}], ",", 
     RowBox[{"{", 
      RowBox[{"2", ",", "4", ",", "4"}], "}"}], ",", 
     RowBox[{"{", 
      RowBox[{"3", ",", "3", ",", "4"}], "}"}]}], "}"}], ",", 
   RowBox[{"{", 
    RowBox[{
     RowBox[{"{", 
      RowBox[{"1", ",", "4", ",", "3"}], "}"}], ",", 
     RowBox[{"{", 
      RowBox[{"1", ",", "4", ",", "4"}], "}"}], ",", 
     RowBox[{"{", 
      RowBox[{"2", ",", "4", ",", "4"}], "}"}], ",", 
     RowBox[{"{", 
      RowBox[{"3", ",", "4", ",", "4"}], "}"}]}], "}"}], ",", 
   RowBox[{"{", 
    RowBox[{
     RowBox[{"{", 
      RowBox[{"1", ",", "4", ",", "3"}], "}"}], ",", 
     RowBox[{"{", 
      RowBox[{"1", ",", "4", ",", "4"}], "}"}], ",", 
     RowBox[{"{", 
      RowBox[{"2", ",", "4", ",", "4"}], "}"}], ",", 
     RowBox[{"{", 
      RowBox[{"4", ",", "2", ",", "2"}], "}"}]}], "}"}], ",", 
   RowBox[{"{", 
    RowBox[{
     RowBox[{"{", 
      RowBox[{"1", ",", "4", ",", "3"}], "}"}], ",", 
     RowBox[{"{", 
      RowBox[{"1", ",", "4", ",", "4"}], "}"}], ",", 
     RowBox[{"{", 
      RowBox[{"2", ",", "4", ",", "4"}], "}"}], ",", 
     RowBox[{"{", 
      RowBox[{"4", ",", "4", ",", "3"}], "}"}]}], "}"}], ",", 
   RowBox[{"{", 
    RowBox[{
     RowBox[{"{", 
      RowBox[{"1", ",", "4", ",", "3"}], "}"}], ",", 
     RowBox[{"{", 
      RowBox[{"1", ",", "4", ",", "4"}], "}"}], ",", 
     RowBox[{"{", 
      RowBox[{"3", ",", "2", ",", "4"}], "}"}], ",", 
     RowBox[{"{", 
      RowBox[{"3", ",", "3", ",", "4"}], "}"}]}], "}"}], ",", 
   RowBox[{"{", 
    RowBox[{
     RowBox[{"{", 
      RowBox[{"1", ",", "4", ",", "3"}], "}"}], ",", 
     RowBox[{"{", 
      RowBox[{"1", ",", "4", ",", "4"}], "}"}], ",", 
     RowBox[{"{", 
      RowBox[{"3", ",", "2", ",", "4"}], "}"}], ",", 
     RowBox[{"{", 
      RowBox[{"3", ",", "4", ",", "4"}], "}"}]}], "}"}], ",", 
   RowBox[{"{", 
    RowBox[{
     RowBox[{"{", 
      RowBox[{"1", ",", "4", ",", "3"}], "}"}], ",", 
     RowBox[{"{", 
      RowBox[{"1", ",", "4", ",", "4"}], "}"}], ",", 
     RowBox[{"{", 
      RowBox[{"3", ",", "2", ",", "4"}], "}"}], ",", 
     RowBox[{"{", 
      RowBox[{"4", ",", "2", ",", "4"}], "}"}]}], "}"}], ",", 
   RowBox[{"{", 
    RowBox[{
     RowBox[{"{", 
      RowBox[{"1", ",", "4", ",", "3"}], "}"}], ",", 
     RowBox[{"{", 
      RowBox[{"1", ",", "4", ",", "4"}], "}"}], ",", 
     RowBox[{"{", 
      RowBox[{"3", ",", "3", ",", "4"}], "}"}], ",", 
     RowBox[{"{", 
      RowBox[{"4", ",", "2", ",", "4"}], "}"}]}], "}"}], ",", 
   RowBox[{"{", 
    RowBox[{
     RowBox[{"{", 
      RowBox[{"1", ",", "4", ",", "3"}], "}"}], ",", 
     RowBox[{"{", 
      RowBox[{"1", ",", "4", ",", "4"}], "}"}], ",", 
     RowBox[{"{", 
      RowBox[{"3", ",", "4", ",", "4"}], "}"}], ",", 
     RowBox[{"{", 
      RowBox[{"4", ",", "2", ",", "4"}], "}"}]}], "}"}], ",", 
   RowBox[{"{", 
    RowBox[{
     RowBox[{"{", 
      RowBox[{"1", ",", "4", ",", "3"}], "}"}], ",", 
     RowBox[{"{", 
      RowBox[{"1", ",", "4", ",", "4"}], "}"}], ",", 
     RowBox[{"{", 
      RowBox[{"4", ",", "1", ",", "1"}], "}"}], ",", 
     RowBox[{"{", 
      RowBox[{"4", ",", "2", ",", "1"}], "}"}]}], "}"}], ",", 
   RowBox[{"{", 
    RowBox[{
     RowBox[{"{", 
      RowBox[{"1", ",", "4", ",", "3"}], "}"}], ",", 
     RowBox[{"{", 
      RowBox[{"1", ",", "4", ",", "4"}], "}"}], ",", 
     RowBox[{"{", 
      RowBox[{"4", ",", "1", ",", "1"}], "}"}], ",", 
     RowBox[{"{", 
      RowBox[{"4", ",", "2", ",", "2"}], "}"}]}], "}"}], ",", 
   RowBox[{"{", 
    RowBox[{
     RowBox[{"{", 
      RowBox[{"1", ",", "4", ",", "3"}], "}"}], ",", 
     RowBox[{"{", 
      RowBox[{"1", ",", "4", ",", "4"}], "}"}], ",", 
     RowBox[{"{", 
      RowBox[{"4", ",", "1", ",", "1"}], "}"}], ",", 
     RowBox[{"{", 
      RowBox[{"4", ",", "2", ",", "4"}], "}"}]}], "}"}], ",", 
   RowBox[{"{", 
    RowBox[{
     RowBox[{"{", 
      RowBox[{"1", ",", "4", ",", "3"}], "}"}], ",", 
     RowBox[{"{", 
      RowBox[{"1", ",", "4", ",", "4"}], "}"}], ",", 
     RowBox[{"{", 
      RowBox[{"4", ",", "2", ",", "1"}], "}"}], ",", 
     RowBox[{"{", 
      RowBox[{"4", ",", "2", ",", "2"}], "}"}]}], "}"}], ",", 
   RowBox[{"{", 
    RowBox[{
     RowBox[{"{", 
      RowBox[{"1", ",", "4", ",", "3"}], "}"}], ",", 
     RowBox[{"{", 
      RowBox[{"1", ",", "4", ",", "4"}], "}"}], ",", 
     RowBox[{"{", 
      RowBox[{"4", ",", "2", ",", "1"}], "}"}], ",", 
     RowBox[{"{", 
      RowBox[{"4", ",", "2", ",", "4"}], "}"}]}], "}"}], ",", 
   RowBox[{"{", 
    RowBox[{
     RowBox[{"{", 
      RowBox[{"1", ",", "4", ",", "3"}], "}"}], ",", 
     RowBox[{"{", 
      RowBox[{"1", ",", "4", ",", "4"}], "}"}], ",", 
     RowBox[{"{", 
      RowBox[{"4", ",", "2", ",", "2"}], "}"}], ",", 
     RowBox[{"{", 
      RowBox[{"4", ",", "2", ",", "4"}], "}"}]}], "}"}], ",", 
   RowBox[{"{", 
    RowBox[{
     RowBox[{"{", 
      RowBox[{"1", ",", "4", ",", "3"}], "}"}], ",", 
     RowBox[{"{", 
      RowBox[{"1", ",", "4", ",", "4"}], "}"}], ",", 
     RowBox[{"{", 
      RowBox[{"4", ",", "2", ",", "2"}], "}"}], ",", 
     RowBox[{"{", 
      RowBox[{"4", ",", "3", ",", "2"}], "}"}]}], "}"}], ",", 
   RowBox[{"{", 
    RowBox[{
     RowBox[{"{", 
      RowBox[{"1", ",", "4", ",", "3"}], "}"}], ",", 
     RowBox[{"{", 
      RowBox[{"1", ",", "4", ",", "4"}], "}"}], ",", 
     RowBox[{"{", 
      RowBox[{"4", ",", "2", ",", "4"}], "}"}], ",", 
     RowBox[{"{", 
      RowBox[{"4", ",", "3", ",", "2"}], "}"}]}], "}"}], ",", 
   RowBox[{"{", 
    RowBox[{
     RowBox[{"{", 
      RowBox[{"1", ",", "4", ",", "3"}], "}"}], ",", 
     RowBox[{"{", 
      RowBox[{"1", ",", "4", ",", "4"}], "}"}], ",", 
     RowBox[{"{", 
      RowBox[{"4", ",", "2", ",", "4"}], "}"}], ",", 
     RowBox[{"{", 
      RowBox[{"4", ",", "4", ",", "3"}], "}"}]}], "}"}], ",", 
   RowBox[{"{", 
    RowBox[{
     RowBox[{"{", 
      RowBox[{"1", ",", "4", ",", "3"}], "}"}], ",", 
     RowBox[{"{", 
      RowBox[{"1", ",", "4", ",", "4"}], "}"}], ",", 
     RowBox[{"{", 
      RowBox[{"4", ",", "3", ",", "2"}], "}"}], ",", 
     RowBox[{"{", 
      RowBox[{"4", ",", "4", ",", "2"}], "}"}]}], "}"}], ",", 
   RowBox[{"{", 
    RowBox[{
     RowBox[{"{", 
      RowBox[{"1", ",", "4", ",", "3"}], "}"}], ",", 
     RowBox[{"{", 
      RowBox[{"2", ",", "1", ",", "4"}], "}"}], ",", 
     RowBox[{"{", 
      RowBox[{"2", ",", "2", ",", "4"}], "}"}], ",", 
     RowBox[{"{", 
      RowBox[{"2", ",", "4", ",", "4"}], "}"}]}], "}"}], ",", 
   RowBox[{"{", 
    RowBox[{
     RowBox[{"{", 
      RowBox[{"1", ",", "4", ",", "3"}], "}"}], ",", 
     RowBox[{"{", 
      RowBox[{"2", ",", "1", ",", "4"}], "}"}], ",", 
     RowBox[{"{", 
      RowBox[{"2", ",", "2", ",", "4"}], "}"}], ",", 
     RowBox[{"{", 
      RowBox[{"4", ",", "2", ",", "4"}], "}"}]}], "}"}], ",", 
   RowBox[{"{", 
    RowBox[{
     RowBox[{"{", 
      RowBox[{"1", ",", "4", ",", "3"}], "}"}], ",", 
     RowBox[{"{", 
      RowBox[{"2", ",", "2", ",", "4"}], "}"}], ",", 
     RowBox[{"{", 
      RowBox[{"2", ",", "4", ",", "4"}], "}"}], ",", 
     RowBox[{"{", 
      RowBox[{"3", ",", "3", ",", "4"}], "}"}]}], "}"}], ",", 
   RowBox[{"{", 
    RowBox[{
     RowBox[{"{", 
      RowBox[{"1", ",", "4", ",", "3"}], "}"}], ",", 
     RowBox[{"{", 
      RowBox[{"2", ",", "2", ",", "4"}], "}"}], ",", 
     RowBox[{"{", 
      RowBox[{"2", ",", "4", ",", "4"}], "}"}], ",", 
     RowBox[{"{", 
      RowBox[{"3", ",", "4", ",", "4"}], "}"}]}], "}"}], ",", 
   RowBox[{"{", 
    RowBox[{
     RowBox[{"{", 
      RowBox[{"1", ",", "4", ",", "3"}], "}"}], ",", 
     RowBox[{"{", 
      RowBox[{"2", ",", "2", ",", "4"}], "}"}], ",", 
     RowBox[{"{", 
      RowBox[{"3", ",", "2", ",", "4"}], "}"}], ",", 
     RowBox[{"{", 
      RowBox[{"3", ",", "3", ",", "4"}], "}"}]}], "}"}], ",", 
   RowBox[{"{", 
    RowBox[{
     RowBox[{"{", 
      RowBox[{"1", ",", "4", ",", "3"}], "}"}], ",", 
     RowBox[{"{", 
      RowBox[{"2", ",", "2", ",", "4"}], "}"}], ",", 
     RowBox[{"{", 
      RowBox[{"3", ",", "2", ",", "4"}], "}"}], ",", 
     RowBox[{"{", 
      RowBox[{"3", ",", "4", ",", "4"}], "}"}]}], "}"}], ",", 
   RowBox[{"{", 
    RowBox[{
     RowBox[{"{", 
      RowBox[{"1", ",", "4", ",", "3"}], "}"}], ",", 
     RowBox[{"{", 
      RowBox[{"2", ",", "2", ",", "4"}], "}"}], ",", 
     RowBox[{"{", 
      RowBox[{"3", ",", "2", ",", "4"}], "}"}], ",", 
     RowBox[{"{", 
      RowBox[{"4", ",", "2", ",", "4"}], "}"}]}], "}"}], ",", 
   RowBox[{"{", 
    RowBox[{
     RowBox[{"{", 
      RowBox[{"1", ",", "4", ",", "3"}], "}"}], ",", 
     RowBox[{"{", 
      RowBox[{"2", ",", "2", ",", "4"}], "}"}], ",", 
     RowBox[{"{", 
      RowBox[{"3", ",", "3", ",", "4"}], "}"}], ",", 
     RowBox[{"{", 
      RowBox[{"4", ",", "2", ",", "4"}], "}"}]}], "}"}], ",", 
   RowBox[{"{", 
    RowBox[{
     RowBox[{"{", 
      RowBox[{"1", ",", "4", ",", "3"}], "}"}], ",", 
     RowBox[{"{", 
      RowBox[{"2", ",", "2", ",", "4"}], "}"}], ",", 
     RowBox[{"{", 
      RowBox[{"3", ",", "4", ",", "4"}], "}"}], ",", 
     RowBox[{"{", 
      RowBox[{"4", ",", "2", ",", "4"}], "}"}]}], "}"}], ",", 
   RowBox[{"{", 
    RowBox[{
     RowBox[{"{", 
      RowBox[{"1", ",", "4", ",", "3"}], "}"}], ",", 
     RowBox[{"{", 
      RowBox[{"3", ",", "2", ",", "4"}], "}"}], ",", 
     RowBox[{"{", 
      RowBox[{"3", ",", "3", ",", "4"}], "}"}], ",", 
     RowBox[{"{", 
      RowBox[{"4", ",", "2", ",", "4"}], "}"}]}], "}"}], ",", 
   RowBox[{"{", 
    RowBox[{
     RowBox[{"{", 
      RowBox[{"1", ",", "4", ",", "3"}], "}"}], ",", 
     RowBox[{"{", 
      RowBox[{"3", ",", "2", ",", "4"}], "}"}], ",", 
     RowBox[{"{", 
      RowBox[{"3", ",", "4", ",", "4"}], "}"}], ",", 
     RowBox[{"{", 
      RowBox[{"4", ",", "2", ",", "4"}], "}"}]}], "}"}], ",", 
   RowBox[{"{", 
    RowBox[{
     RowBox[{"{", 
      RowBox[{"1", ",", "4", ",", "4"}], "}"}], ",", 
     RowBox[{"{", 
      RowBox[{"2", ",", "1", ",", "4"}], "}"}], ",", 
     RowBox[{"{", 
      RowBox[{"2", ",", "2", ",", "4"}], "}"}], ",", 
     RowBox[{"{", 
      RowBox[{"2", ",", "4", ",", "4"}], "}"}]}], "}"}], ",", 
   RowBox[{"{", 
    RowBox[{
     RowBox[{"{", 
      RowBox[{"1", ",", "4", ",", "4"}], "}"}], ",", 
     RowBox[{"{", 
      RowBox[{"2", ",", "1", ",", "4"}], "}"}], ",", 
     RowBox[{"{", 
      RowBox[{"2", ",", "2", ",", "4"}], "}"}], ",", 
     RowBox[{"{", 
      RowBox[{"3", ",", "1", ",", "4"}], "}"}]}], "}"}], ",", 
   RowBox[{"{", 
    RowBox[{
     RowBox[{"{", 
      RowBox[{"1", ",", "4", ",", "4"}], "}"}], ",", 
     RowBox[{"{", 
      RowBox[{"2", ",", "1", ",", "4"}], "}"}], ",", 
     RowBox[{"{", 
      RowBox[{"2", ",", "2", ",", "4"}], "}"}], ",", 
     RowBox[{"{", 
      RowBox[{"3", ",", "2", ",", "4"}], "}"}]}], "}"}], ",", 
   RowBox[{"{", 
    RowBox[{
     RowBox[{"{", 
      RowBox[{"1", ",", "4", ",", "4"}], "}"}], ",", 
     RowBox[{"{", 
      RowBox[{"2", ",", "1", ",", "4"}], "}"}], ",", 
     RowBox[{"{", 
      RowBox[{"2", ",", "2", ",", "4"}], "}"}], ",", 
     RowBox[{"{", 
      RowBox[{"3", ",", "3", ",", "4"}], "}"}]}], "}"}], ",", 
   RowBox[{"{", 
    RowBox[{
     RowBox[{"{", 
      RowBox[{"1", ",", "4", ",", "4"}], "}"}], ",", 
     RowBox[{"{", 
      RowBox[{"2", ",", "1", ",", "4"}], "}"}], ",", 
     RowBox[{"{", 
      RowBox[{"2", ",", "2", ",", "4"}], "}"}], ",", 
     RowBox[{"{", 
      RowBox[{"3", ",", "4", ",", "4"}], "}"}]}], "}"}], ",", 
   RowBox[{"{", 
    RowBox[{
     RowBox[{"{", 
      RowBox[{"1", ",", "4", ",", "4"}], "}"}], ",", 
     RowBox[{"{", 
      RowBox[{"2", ",", "1", ",", "4"}], "}"}], ",", 
     RowBox[{"{", 
      RowBox[{"2", ",", "4", ",", "4"}], "}"}], ",", 
     RowBox[{"{", 
      RowBox[{"3", ",", "1", ",", "4"}], "}"}]}], "}"}], ",", 
   RowBox[{"{", 
    RowBox[{
     RowBox[{"{", 
      RowBox[{"1", ",", "4", ",", "4"}], "}"}], ",", 
     RowBox[{"{", 
      RowBox[{"2", ",", "1", ",", "4"}], "}"}], ",", 
     RowBox[{"{", 
      RowBox[{"2", ",", "4", ",", "4"}], "}"}], ",", 
     RowBox[{"{", 
      RowBox[{"3", ",", "2", ",", "4"}], "}"}]}], "}"}], ",", 
   RowBox[{"{", 
    RowBox[{
     RowBox[{"{", 
      RowBox[{"1", ",", "4", ",", "4"}], "}"}], ",", 
     RowBox[{"{", 
      RowBox[{"2", ",", "1", ",", "4"}], "}"}], ",", 
     RowBox[{"{", 
      RowBox[{"2", ",", "4", ",", "4"}], "}"}], ",", 
     RowBox[{"{", 
      RowBox[{"3", ",", "3", ",", "4"}], "}"}]}], "}"}], ",", 
   RowBox[{"{", 
    RowBox[{
     RowBox[{"{", 
      RowBox[{"1", ",", "4", ",", "4"}], "}"}], ",", 
     RowBox[{"{", 
      RowBox[{"2", ",", "1", ",", "4"}], "}"}], ",", 
     RowBox[{"{", 
      RowBox[{"2", ",", "4", ",", "4"}], "}"}], ",", 
     RowBox[{"{", 
      RowBox[{"3", ",", "4", ",", "4"}], "}"}]}], "}"}], ",", 
   RowBox[{"{", 
    RowBox[{
     RowBox[{"{", 
      RowBox[{"1", ",", "4", ",", "4"}], "}"}], ",", 
     RowBox[{"{", 
      RowBox[{"2", ",", "1", ",", "4"}], "}"}], ",", 
     RowBox[{"{", 
      RowBox[{"3", ",", "1", ",", "4"}], "}"}], ",", 
     RowBox[{"{", 
      RowBox[{"3", ",", "2", ",", "4"}], "}"}]}], "}"}], ",", 
   RowBox[{"{", 
    RowBox[{
     RowBox[{"{", 
      RowBox[{"1", ",", "4", ",", "4"}], "}"}], ",", 
     RowBox[{"{", 
      RowBox[{"2", ",", "1", ",", "4"}], "}"}], ",", 
     RowBox[{"{", 
      RowBox[{"3", ",", "1", ",", "4"}], "}"}], ",", 
     RowBox[{"{", 
      RowBox[{"3", ",", "3", ",", "4"}], "}"}]}], "}"}], ",", 
   RowBox[{"{", 
    RowBox[{
     RowBox[{"{", 
      RowBox[{"1", ",", "4", ",", "4"}], "}"}], ",", 
     RowBox[{"{", 
      RowBox[{"2", ",", "1", ",", "4"}], "}"}], ",", 
     RowBox[{"{", 
      RowBox[{"3", ",", "1", ",", "4"}], "}"}], ",", 
     RowBox[{"{", 
      RowBox[{"3", ",", "4", ",", "4"}], "}"}]}], "}"}], ",", 
   RowBox[{"{", 
    RowBox[{
     RowBox[{"{", 
      RowBox[{"1", ",", "4", ",", "4"}], "}"}], ",", 
     RowBox[{"{", 
      RowBox[{"2", ",", "1", ",", "4"}], "}"}], ",", 
     RowBox[{"{", 
      RowBox[{"3", ",", "2", ",", "4"}], "}"}], ",", 
     RowBox[{"{", 
      RowBox[{"3", ",", "3", ",", "4"}], "}"}]}], "}"}], ",", 
   RowBox[{"{", 
    RowBox[{
     RowBox[{"{", 
      RowBox[{"1", ",", "4", ",", "4"}], "}"}], ",", 
     RowBox[{"{", 
      RowBox[{"2", ",", "1", ",", "4"}], "}"}], ",", 
     RowBox[{"{", 
      RowBox[{"3", ",", "2", ",", "4"}], "}"}], ",", 
     RowBox[{"{", 
      RowBox[{"3", ",", "4", ",", "4"}], "}"}]}], "}"}], ",", 
   RowBox[{"{", 
    RowBox[{
     RowBox[{"{", 
      RowBox[{"1", ",", "4", ",", "4"}], "}"}], ",", 
     RowBox[{"{", 
      RowBox[{"2", ",", "1", ",", "4"}], "}"}], ",", 
     RowBox[{"{", 
      RowBox[{"3", ",", "3", ",", "4"}], "}"}], ",", 
     RowBox[{"{", 
      RowBox[{"3", ",", "4", ",", "4"}], "}"}]}], "}"}], ",", 
   RowBox[{"{", 
    RowBox[{
     RowBox[{"{", 
      RowBox[{"1", ",", "4", ",", "4"}], "}"}], ",", 
     RowBox[{"{", 
      RowBox[{"2", ",", "2", ",", "4"}], "}"}], ",", 
     RowBox[{"{", 
      RowBox[{"2", ",", "4", ",", "4"}], "}"}], ",", 
     RowBox[{"{", 
      RowBox[{"3", ",", "1", ",", "4"}], "}"}]}], "}"}], ",", 
   RowBox[{"{", 
    RowBox[{
     RowBox[{"{", 
      RowBox[{"1", ",", "4", ",", "4"}], "}"}], ",", 
     RowBox[{"{", 
      RowBox[{"2", ",", "2", ",", "4"}], "}"}], ",", 
     RowBox[{"{", 
      RowBox[{"2", ",", "4", ",", "4"}], "}"}], ",", 
     RowBox[{"{", 
      RowBox[{"3", ",", "2", ",", "4"}], "}"}]}], "}"}], ",", 
   RowBox[{"{", 
    RowBox[{
     RowBox[{"{", 
      RowBox[{"1", ",", "4", ",", "4"}], "}"}], ",", 
     RowBox[{"{", 
      RowBox[{"2", ",", "2", ",", "4"}], "}"}], ",", 
     RowBox[{"{", 
      RowBox[{"2", ",", "4", ",", "4"}], "}"}], ",", 
     RowBox[{"{", 
      RowBox[{"3", ",", "3", ",", "4"}], "}"}]}], "}"}], ",", 
   RowBox[{"{", 
    RowBox[{
     RowBox[{"{", 
      RowBox[{"1", ",", "4", ",", "4"}], "}"}], ",", 
     RowBox[{"{", 
      RowBox[{"2", ",", "2", ",", "4"}], "}"}], ",", 
     RowBox[{"{", 
      RowBox[{"2", ",", "4", ",", "4"}], "}"}], ",", 
     RowBox[{"{", 
      RowBox[{"3", ",", "4", ",", "4"}], "}"}]}], "}"}], ",", 
   RowBox[{"{", 
    RowBox[{
     RowBox[{"{", 
      RowBox[{"1", ",", "4", ",", "4"}], "}"}], ",", 
     RowBox[{"{", 
      RowBox[{"2", ",", "2", ",", "4"}], "}"}], ",", 
     RowBox[{"{", 
      RowBox[{"3", ",", "1", ",", "4"}], "}"}], ",", 
     RowBox[{"{", 
      RowBox[{"3", ",", "2", ",", "4"}], "}"}]}], "}"}], ",", 
   RowBox[{"{", 
    RowBox[{
     RowBox[{"{", 
      RowBox[{"1", ",", "4", ",", "4"}], "}"}], ",", 
     RowBox[{"{", 
      RowBox[{"2", ",", "2", ",", "4"}], "}"}], ",", 
     RowBox[{"{", 
      RowBox[{"3", ",", "1", ",", "4"}], "}"}], ",", 
     RowBox[{"{", 
      RowBox[{"3", ",", "3", ",", "4"}], "}"}]}], "}"}], ",", 
   RowBox[{"{", 
    RowBox[{
     RowBox[{"{", 
      RowBox[{"1", ",", "4", ",", "4"}], "}"}], ",", 
     RowBox[{"{", 
      RowBox[{"2", ",", "2", ",", "4"}], "}"}], ",", 
     RowBox[{"{", 
      RowBox[{"3", ",", "1", ",", "4"}], "}"}], ",", 
     RowBox[{"{", 
      RowBox[{"3", ",", "4", ",", "4"}], "}"}]}], "}"}], ",", 
   RowBox[{"{", 
    RowBox[{
     RowBox[{"{", 
      RowBox[{"1", ",", "4", ",", "4"}], "}"}], ",", 
     RowBox[{"{", 
      RowBox[{"2", ",", "2", ",", "4"}], "}"}], ",", 
     RowBox[{"{", 
      RowBox[{"3", ",", "2", ",", "4"}], "}"}], ",", 
     RowBox[{"{", 
      RowBox[{"3", ",", "3", ",", "4"}], "}"}]}], "}"}], ",", 
   RowBox[{"{", 
    RowBox[{
     RowBox[{"{", 
      RowBox[{"1", ",", "4", ",", "4"}], "}"}], ",", 
     RowBox[{"{", 
      RowBox[{"2", ",", "2", ",", "4"}], "}"}], ",", 
     RowBox[{"{", 
      RowBox[{"3", ",", "2", ",", "4"}], "}"}], ",", 
     RowBox[{"{", 
      RowBox[{"3", ",", "4", ",", "4"}], "}"}]}], "}"}], ",", 
   RowBox[{"{", 
    RowBox[{
     RowBox[{"{", 
      RowBox[{"1", ",", "4", ",", "4"}], "}"}], ",", 
     RowBox[{"{", 
      RowBox[{"2", ",", "2", ",", "4"}], "}"}], ",", 
     RowBox[{"{", 
      RowBox[{"3", ",", "2", ",", "4"}], "}"}], ",", 
     RowBox[{"{", 
      RowBox[{"4", ",", "2", ",", "4"}], "}"}]}], "}"}], ",", 
   RowBox[{"{", 
    RowBox[{
     RowBox[{"{", 
      RowBox[{"1", ",", "4", ",", "4"}], "}"}], ",", 
     RowBox[{"{", 
      RowBox[{"2", ",", "2", ",", "4"}], "}"}], ",", 
     RowBox[{"{", 
      RowBox[{"3", ",", "2", ",", "4"}], "}"}], ",", 
     RowBox[{"{", 
      RowBox[{"4", ",", "3", ",", "4"}], "}"}]}], "}"}], ",", 
   RowBox[{"{", 
    RowBox[{
     RowBox[{"{", 
      RowBox[{"1", ",", "4", ",", "4"}], "}"}], ",", 
     RowBox[{"{", 
      RowBox[{"2", ",", "2", ",", "4"}], "}"}], ",", 
     RowBox[{"{", 
      RowBox[{"3", ",", "3", ",", "4"}], "}"}], ",", 
     RowBox[{"{", 
      RowBox[{"3", ",", "4", ",", "4"}], "}"}]}], "}"}], ",", 
   RowBox[{"{", 
    RowBox[{
     RowBox[{"{", 
      RowBox[{"1", ",", "4", ",", "4"}], "}"}], ",", 
     RowBox[{"{", 
      RowBox[{"2", ",", "2", ",", "4"}], "}"}], ",", 
     RowBox[{"{", 
      RowBox[{"3", ",", "3", ",", "4"}], "}"}], ",", 
     RowBox[{"{", 
      RowBox[{"4", ",", "2", ",", "4"}], "}"}]}], "}"}], ",", 
   RowBox[{"{", 
    RowBox[{
     RowBox[{"{", 
      RowBox[{"1", ",", "4", ",", "4"}], "}"}], ",", 
     RowBox[{"{", 
      RowBox[{"2", ",", "2", ",", "4"}], "}"}], ",", 
     RowBox[{"{", 
      RowBox[{"3", ",", "3", ",", "4"}], "}"}], ",", 
     RowBox[{"{", 
      RowBox[{"4", ",", "3", ",", "4"}], "}"}]}], "}"}], ",", 
   RowBox[{"{", 
    RowBox[{
     RowBox[{"{", 
      RowBox[{"1", ",", "4", ",", "4"}], "}"}], ",", 
     RowBox[{"{", 
      RowBox[{"2", ",", "2", ",", "4"}], "}"}], ",", 
     RowBox[{"{", 
      RowBox[{"3", ",", "4", ",", "4"}], "}"}], ",", 
     RowBox[{"{", 
      RowBox[{"4", ",", "2", ",", "4"}], "}"}]}], "}"}], ",", 
   RowBox[{"{", 
    RowBox[{
     RowBox[{"{", 
      RowBox[{"1", ",", "4", ",", "4"}], "}"}], ",", 
     RowBox[{"{", 
      RowBox[{"2", ",", "2", ",", "4"}], "}"}], ",", 
     RowBox[{"{", 
      RowBox[{"4", ",", "2", ",", "4"}], "}"}], ",", 
     RowBox[{"{", 
      RowBox[{"4", ",", "3", ",", "2"}], "}"}]}], "}"}], ",", 
   RowBox[{"{", 
    RowBox[{
     RowBox[{"{", 
      RowBox[{"1", ",", "4", ",", "4"}], "}"}], ",", 
     RowBox[{"{", 
      RowBox[{"2", ",", "2", ",", "4"}], "}"}], ",", 
     RowBox[{"{", 
      RowBox[{"4", ",", "2", ",", "4"}], "}"}], ",", 
     RowBox[{"{", 
      RowBox[{"4", ",", "3", ",", "4"}], "}"}]}], "}"}], ",", 
   RowBox[{"{", 
    RowBox[{
     RowBox[{"{", 
      RowBox[{"1", ",", "4", ",", "4"}], "}"}], ",", 
     RowBox[{"{", 
      RowBox[{"2", ",", "2", ",", "4"}], "}"}], ",", 
     RowBox[{"{", 
      RowBox[{"4", ",", "2", ",", "4"}], "}"}], ",", 
     RowBox[{"{", 
      RowBox[{"4", ",", "4", ",", "3"}], "}"}]}], "}"}], ",", 
   RowBox[{"{", 
    RowBox[{
     RowBox[{"{", 
      RowBox[{"1", ",", "4", ",", "4"}], "}"}], ",", 
     RowBox[{"{", 
      RowBox[{"2", ",", "2", ",", "4"}], "}"}], ",", 
     RowBox[{"{", 
      RowBox[{"4", ",", "3", ",", "2"}], "}"}], ",", 
     RowBox[{"{", 
      RowBox[{"4", ",", "3", ",", "4"}], "}"}]}], "}"}], ",", 
   RowBox[{"{", 
    RowBox[{
     RowBox[{"{", 
      RowBox[{"1", ",", "4", ",", "4"}], "}"}], ",", 
     RowBox[{"{", 
      RowBox[{"2", ",", "4", ",", "2"}], "}"}], ",", 
     RowBox[{"{", 
      RowBox[{"2", ",", "4", ",", "4"}], "}"}], ",", 
     RowBox[{"{", 
      RowBox[{"4", ",", "3", ",", "2"}], "}"}]}], "}"}], ",", 
   RowBox[{"{", 
    RowBox[{
     RowBox[{"{", 
      RowBox[{"1", ",", "4", ",", "4"}], "}"}], ",", 
     RowBox[{"{", 
      RowBox[{"2", ",", "4", ",", "2"}], "}"}], ",", 
     RowBox[{"{", 
      RowBox[{"2", ",", "4", ",", "4"}], "}"}], ",", 
     RowBox[{"{", 
      RowBox[{"4", ",", "3", ",", "4"}], "}"}]}], "}"}], ",", 
   RowBox[{"{", 
    RowBox[{
     RowBox[{"{", 
      RowBox[{"1", ",", "4", ",", "4"}], "}"}], ",", 
     RowBox[{"{", 
      RowBox[{"2", ",", "4", ",", "2"}], "}"}], ",", 
     RowBox[{"{", 
      RowBox[{"4", ",", "3", ",", "2"}], "}"}], ",", 
     RowBox[{"{", 
      RowBox[{"4", ",", "3", ",", "4"}], "}"}]}], "}"}], ",", 
   RowBox[{"{", 
    RowBox[{
     RowBox[{"{", 
      RowBox[{"1", ",", "4", ",", "4"}], "}"}], ",", 
     RowBox[{"{", 
      RowBox[{"2", ",", "4", ",", "4"}], "}"}], ",", 
     RowBox[{"{", 
      RowBox[{"3", ",", "1", ",", "4"}], "}"}], ",", 
     RowBox[{"{", 
      RowBox[{"3", ",", "2", ",", "4"}], "}"}]}], "}"}], ",", 
   RowBox[{"{", 
    RowBox[{
     RowBox[{"{", 
      RowBox[{"1", ",", "4", ",", "4"}], "}"}], ",", 
     RowBox[{"{", 
      RowBox[{"2", ",", "4", ",", "4"}], "}"}], ",", 
     RowBox[{"{", 
      RowBox[{"3", ",", "1", ",", "4"}], "}"}], ",", 
     RowBox[{"{", 
      RowBox[{"3", ",", "3", ",", "4"}], "}"}]}], "}"}], ",", 
   RowBox[{"{", 
    RowBox[{
     RowBox[{"{", 
      RowBox[{"1", ",", "4", ",", "4"}], "}"}], ",", 
     RowBox[{"{", 
      RowBox[{"2", ",", "4", ",", "4"}], "}"}], ",", 
     RowBox[{"{", 
      RowBox[{"3", ",", "1", ",", "4"}], "}"}], ",", 
     RowBox[{"{", 
      RowBox[{"3", ",", "4", ",", "4"}], "}"}]}], "}"}], ",", 
   RowBox[{"{", 
    RowBox[{
     RowBox[{"{", 
      RowBox[{"1", ",", "4", ",", "4"}], "}"}], ",", 
     RowBox[{"{", 
      RowBox[{"2", ",", "4", ",", "4"}], "}"}], ",", 
     RowBox[{"{", 
      RowBox[{"3", ",", "2", ",", "4"}], "}"}], ",", 
     RowBox[{"{", 
      RowBox[{"3", ",", "3", ",", "4"}], "}"}]}], "}"}], ",", 
   RowBox[{"{", 
    RowBox[{
     RowBox[{"{", 
      RowBox[{"1", ",", "4", ",", "4"}], "}"}], ",", 
     RowBox[{"{", 
      RowBox[{"2", ",", "4", ",", "4"}], "}"}], ",", 
     RowBox[{"{", 
      RowBox[{"3", ",", "2", ",", "4"}], "}"}], ",", 
     RowBox[{"{", 
      RowBox[{"3", ",", "4", ",", "4"}], "}"}]}], "}"}], ",", 
   RowBox[{"{", 
    RowBox[{
     RowBox[{"{", 
      RowBox[{"1", ",", "4", ",", "4"}], "}"}], ",", 
     RowBox[{"{", 
      RowBox[{"2", ",", "4", ",", "4"}], "}"}], ",", 
     RowBox[{"{", 
      RowBox[{"3", ",", "3", ",", "4"}], "}"}], ",", 
     RowBox[{"{", 
      RowBox[{"3", ",", "4", ",", "4"}], "}"}]}], "}"}], ",", 
   RowBox[{"{", 
    RowBox[{
     RowBox[{"{", 
      RowBox[{"1", ",", "4", ",", "4"}], "}"}], ",", 
     RowBox[{"{", 
      RowBox[{"2", ",", "4", ",", "4"}], "}"}], ",", 
     RowBox[{"{", 
      RowBox[{"3", ",", "3", ",", "4"}], "}"}], ",", 
     RowBox[{"{", 
      RowBox[{"4", ",", "3", ",", "4"}], "}"}]}], "}"}], ",", 
   RowBox[{"{", 
    RowBox[{
     RowBox[{"{", 
      RowBox[{"1", ",", "4", ",", "4"}], "}"}], ",", 
     RowBox[{"{", 
      RowBox[{"2", ",", "4", ",", "4"}], "}"}], ",", 
     RowBox[{"{", 
      RowBox[{"4", ",", "2", ",", "2"}], "}"}], ",", 
     RowBox[{"{", 
      RowBox[{"4", ",", "3", ",", "2"}], "}"}]}], "}"}], ",", 
   RowBox[{"{", 
    RowBox[{
     RowBox[{"{", 
      RowBox[{"1", ",", "4", ",", "4"}], "}"}], ",", 
     RowBox[{"{", 
      RowBox[{"2", ",", "4", ",", "4"}], "}"}], ",", 
     RowBox[{"{", 
      RowBox[{"4", ",", "2", ",", "2"}], "}"}], ",", 
     RowBox[{"{", 
      RowBox[{"4", ",", "3", ",", "4"}], "}"}]}], "}"}], ",", 
   RowBox[{"{", 
    RowBox[{
     RowBox[{"{", 
      RowBox[{"1", ",", "4", ",", "4"}], "}"}], ",", 
     RowBox[{"{", 
      RowBox[{"2", ",", "4", ",", "4"}], "}"}], ",", 
     RowBox[{"{", 
      RowBox[{"4", ",", "3", ",", "2"}], "}"}], ",", 
     RowBox[{"{", 
      RowBox[{"4", ",", "3", ",", "4"}], "}"}]}], "}"}], ",", 
   RowBox[{"{", 
    RowBox[{
     RowBox[{"{", 
      RowBox[{"1", ",", "4", ",", "4"}], "}"}], ",", 
     RowBox[{"{", 
      RowBox[{"3", ",", "1", ",", "4"}], "}"}], ",", 
     RowBox[{"{", 
      RowBox[{"3", ",", "2", ",", "4"}], "}"}], ",", 
     RowBox[{"{", 
      RowBox[{"3", ",", "3", ",", "4"}], "}"}]}], "}"}], ",", 
   RowBox[{"{", 
    RowBox[{
     RowBox[{"{", 
      RowBox[{"1", ",", "4", ",", "4"}], "}"}], ",", 
     RowBox[{"{", 
      RowBox[{"3", ",", "1", ",", "4"}], "}"}], ",", 
     RowBox[{"{", 
      RowBox[{"3", ",", "2", ",", "4"}], "}"}], ",", 
     RowBox[{"{", 
      RowBox[{"3", ",", "4", ",", "4"}], "}"}]}], "}"}], ",", 
   RowBox[{"{", 
    RowBox[{
     RowBox[{"{", 
      RowBox[{"1", ",", "4", ",", "4"}], "}"}], ",", 
     RowBox[{"{", 
      RowBox[{"3", ",", "1", ",", "4"}], "}"}], ",", 
     RowBox[{"{", 
      RowBox[{"3", ",", "3", ",", "4"}], "}"}], ",", 
     RowBox[{"{", 
      RowBox[{"3", ",", "4", ",", "4"}], "}"}]}], "}"}], ",", 
   RowBox[{"{", 
    RowBox[{
     RowBox[{"{", 
      RowBox[{"1", ",", "4", ",", "4"}], "}"}], ",", 
     RowBox[{"{", 
      RowBox[{"3", ",", "2", ",", "4"}], "}"}], ",", 
     RowBox[{"{", 
      RowBox[{"3", ",", "3", ",", "4"}], "}"}], ",", 
     RowBox[{"{", 
      RowBox[{"3", ",", "4", ",", "4"}], "}"}]}], "}"}], ",", 
   RowBox[{"{", 
    RowBox[{
     RowBox[{"{", 
      RowBox[{"1", ",", "4", ",", "4"}], "}"}], ",", 
     RowBox[{"{", 
      RowBox[{"3", ",", "2", ",", "4"}], "}"}], ",", 
     RowBox[{"{", 
      RowBox[{"3", ",", "3", ",", "4"}], "}"}], ",", 
     RowBox[{"{", 
      RowBox[{"4", ",", "2", ",", "4"}], "}"}]}], "}"}], ",", 
   RowBox[{"{", 
    RowBox[{
     RowBox[{"{", 
      RowBox[{"1", ",", "4", ",", "4"}], "}"}], ",", 
     RowBox[{"{", 
      RowBox[{"3", ",", "2", ",", "4"}], "}"}], ",", 
     RowBox[{"{", 
      RowBox[{"3", ",", "3", ",", "4"}], "}"}], ",", 
     RowBox[{"{", 
      RowBox[{"4", ",", "3", ",", "4"}], "}"}]}], "}"}], ",", 
   RowBox[{"{", 
    RowBox[{
     RowBox[{"{", 
      RowBox[{"1", ",", "4", ",", "4"}], "}"}], ",", 
     RowBox[{"{", 
      RowBox[{"3", ",", "2", ",", "4"}], "}"}], ",", 
     RowBox[{"{", 
      RowBox[{"3", ",", "4", ",", "4"}], "}"}], ",", 
     RowBox[{"{", 
      RowBox[{"4", ",", "2", ",", "4"}], "}"}]}], "}"}], ",", 
   RowBox[{"{", 
    RowBox[{
     RowBox[{"{", 
      RowBox[{"1", ",", "4", ",", "4"}], "}"}], ",", 
     RowBox[{"{", 
      RowBox[{"3", ",", "2", ",", "4"}], "}"}], ",", 
     RowBox[{"{", 
      RowBox[{"4", ",", "2", ",", "4"}], "}"}], ",", 
     RowBox[{"{", 
      RowBox[{"4", ",", "3", ",", "4"}], "}"}]}], "}"}], ",", 
   RowBox[{"{", 
    RowBox[{
     RowBox[{"{", 
      RowBox[{"1", ",", "4", ",", "4"}], "}"}], ",", 
     RowBox[{"{", 
      RowBox[{"3", ",", "3", ",", "4"}], "}"}], ",", 
     RowBox[{"{", 
      RowBox[{"4", ",", "2", ",", "4"}], "}"}], ",", 
     RowBox[{"{", 
      RowBox[{"4", ",", "3", ",", "4"}], "}"}]}], "}"}], ",", 
   RowBox[{"{", 
    RowBox[{
     RowBox[{"{", 
      RowBox[{"1", ",", "4", ",", "4"}], "}"}], ",", 
     RowBox[{"{", 
      RowBox[{"4", ",", "1", ",", "1"}], "}"}], ",", 
     RowBox[{"{", 
      RowBox[{"4", ",", "2", ",", "1"}], "}"}], ",", 
     RowBox[{"{", 
      RowBox[{"4", ",", "2", ",", "2"}], "}"}]}], "}"}], ",", 
   RowBox[{"{", 
    RowBox[{
     RowBox[{"{", 
      RowBox[{"1", ",", "4", ",", "4"}], "}"}], ",", 
     RowBox[{"{", 
      RowBox[{"4", ",", "1", ",", "1"}], "}"}], ",", 
     RowBox[{"{", 
      RowBox[{"4", ",", "2", ",", "1"}], "}"}], ",", 
     RowBox[{"{", 
      RowBox[{"4", ",", "2", ",", "4"}], "}"}]}], "}"}], ",", 
   RowBox[{"{", 
    RowBox[{
     RowBox[{"{", 
      RowBox[{"1", ",", "4", ",", "4"}], "}"}], ",", 
     RowBox[{"{", 
      RowBox[{"4", ",", "1", ",", "1"}], "}"}], ",", 
     RowBox[{"{", 
      RowBox[{"4", ",", "2", ",", "1"}], "}"}], ",", 
     RowBox[{"{", 
      RowBox[{"4", ",", "3", ",", "1"}], "}"}]}], "}"}], ",", 
   RowBox[{"{", 
    RowBox[{
     RowBox[{"{", 
      RowBox[{"1", ",", "4", ",", "4"}], "}"}], ",", 
     RowBox[{"{", 
      RowBox[{"4", ",", "1", ",", "1"}], "}"}], ",", 
     RowBox[{"{", 
      RowBox[{"4", ",", "2", ",", "1"}], "}"}], ",", 
     RowBox[{"{", 
      RowBox[{"4", ",", "3", ",", "2"}], "}"}]}], "}"}], ",", 
   RowBox[{"{", 
    RowBox[{
     RowBox[{"{", 
      RowBox[{"1", ",", "4", ",", "4"}], "}"}], ",", 
     RowBox[{"{", 
      RowBox[{"4", ",", "1", ",", "1"}], "}"}], ",", 
     RowBox[{"{", 
      RowBox[{"4", ",", "2", ",", "1"}], "}"}], ",", 
     RowBox[{"{", 
      RowBox[{"4", ",", "3", ",", "4"}], "}"}]}], "}"}], ",", 
   RowBox[{"{", 
    RowBox[{
     RowBox[{"{", 
      RowBox[{"1", ",", "4", ",", "4"}], "}"}], ",", 
     RowBox[{"{", 
      RowBox[{"4", ",", "1", ",", "1"}], "}"}], ",", 
     RowBox[{"{", 
      RowBox[{"4", ",", "2", ",", "2"}], "}"}], ",", 
     RowBox[{"{", 
      RowBox[{"4", ",", "2", ",", "4"}], "}"}]}], "}"}], ",", 
   RowBox[{"{", 
    RowBox[{
     RowBox[{"{", 
      RowBox[{"1", ",", "4", ",", "4"}], "}"}], ",", 
     RowBox[{"{", 
      RowBox[{"4", ",", "1", ",", "1"}], "}"}], ",", 
     RowBox[{"{", 
      RowBox[{"4", ",", "2", ",", "2"}], "}"}], ",", 
     RowBox[{"{", 
      RowBox[{"4", ",", "3", ",", "1"}], "}"}]}], "}"}], ",", 
   RowBox[{"{", 
    RowBox[{
     RowBox[{"{", 
      RowBox[{"1", ",", "4", ",", "4"}], "}"}], ",", 
     RowBox[{"{", 
      RowBox[{"4", ",", "1", ",", "1"}], "}"}], ",", 
     RowBox[{"{", 
      RowBox[{"4", ",", "2", ",", "2"}], "}"}], ",", 
     RowBox[{"{", 
      RowBox[{"4", ",", "3", ",", "2"}], "}"}]}], "}"}], ",", 
   RowBox[{"{", 
    RowBox[{
     RowBox[{"{", 
      RowBox[{"1", ",", "4", ",", "4"}], "}"}], ",", 
     RowBox[{"{", 
      RowBox[{"4", ",", "1", ",", "1"}], "}"}], ",", 
     RowBox[{"{", 
      RowBox[{"4", ",", "2", ",", "2"}], "}"}], ",", 
     RowBox[{"{", 
      RowBox[{"4", ",", "3", ",", "4"}], "}"}]}], "}"}], ",", 
   RowBox[{"{", 
    RowBox[{
     RowBox[{"{", 
      RowBox[{"1", ",", "4", ",", "4"}], "}"}], ",", 
     RowBox[{"{", 
      RowBox[{"4", ",", "1", ",", "1"}], "}"}], ",", 
     RowBox[{"{", 
      RowBox[{"4", ",", "2", ",", "4"}], "}"}], ",", 
     RowBox[{"{", 
      RowBox[{"4", ",", "3", ",", "1"}], "}"}]}], "}"}], ",", 
   RowBox[{"{", 
    RowBox[{
     RowBox[{"{", 
      RowBox[{"1", ",", "4", ",", "4"}], "}"}], ",", 
     RowBox[{"{", 
      RowBox[{"4", ",", "1", ",", "1"}], "}"}], ",", 
     RowBox[{"{", 
      RowBox[{"4", ",", "2", ",", "4"}], "}"}], ",", 
     RowBox[{"{", 
      RowBox[{"4", ",", "3", ",", "2"}], "}"}]}], "}"}], ",", 
   RowBox[{"{", 
    RowBox[{
     RowBox[{"{", 
      RowBox[{"1", ",", "4", ",", "4"}], "}"}], ",", 
     RowBox[{"{", 
      RowBox[{"4", ",", "1", ",", "1"}], "}"}], ",", 
     RowBox[{"{", 
      RowBox[{"4", ",", "2", ",", "4"}], "}"}], ",", 
     RowBox[{"{", 
      RowBox[{"4", ",", "3", ",", "4"}], "}"}]}], "}"}], ",", 
   RowBox[{"{", 
    RowBox[{
     RowBox[{"{", 
      RowBox[{"1", ",", "4", ",", "4"}], "}"}], ",", 
     RowBox[{"{", 
      RowBox[{"4", ",", "1", ",", "1"}], "}"}], ",", 
     RowBox[{"{", 
      RowBox[{"4", ",", "3", ",", "1"}], "}"}], ",", 
     RowBox[{"{", 
      RowBox[{"4", ",", "3", ",", "2"}], "}"}]}], "}"}], ",", 
   RowBox[{"{", 
    RowBox[{
     RowBox[{"{", 
      RowBox[{"1", ",", "4", ",", "4"}], "}"}], ",", 
     RowBox[{"{", 
      RowBox[{"4", ",", "1", ",", "1"}], "}"}], ",", 
     RowBox[{"{", 
      RowBox[{"4", ",", "3", ",", "1"}], "}"}], ",", 
     RowBox[{"{", 
      RowBox[{"4", ",", "3", ",", "4"}], "}"}]}], "}"}], ",", 
   RowBox[{"{", 
    RowBox[{
     RowBox[{"{", 
      RowBox[{"1", ",", "4", ",", "4"}], "}"}], ",", 
     RowBox[{"{", 
      RowBox[{"4", ",", "1", ",", "1"}], "}"}], ",", 
     RowBox[{"{", 
      RowBox[{"4", ",", "3", ",", "2"}], "}"}], ",", 
     RowBox[{"{", 
      RowBox[{"4", ",", "3", ",", "4"}], "}"}]}], "}"}], ",", 
   RowBox[{"{", 
    RowBox[{
     RowBox[{"{", 
      RowBox[{"1", ",", "4", ",", "4"}], "}"}], ",", 
     RowBox[{"{", 
      RowBox[{"4", ",", "2", ",", "1"}], "}"}], ",", 
     RowBox[{"{", 
      RowBox[{"4", ",", "2", ",", "2"}], "}"}], ",", 
     RowBox[{"{", 
      RowBox[{"4", ",", "2", ",", "4"}], "}"}]}], "}"}], ",", 
   RowBox[{"{", 
    RowBox[{
     RowBox[{"{", 
      RowBox[{"1", ",", "4", ",", "4"}], "}"}], ",", 
     RowBox[{"{", 
      RowBox[{"4", ",", "2", ",", "1"}], "}"}], ",", 
     RowBox[{"{", 
      RowBox[{"4", ",", "2", ",", "2"}], "}"}], ",", 
     RowBox[{"{", 
      RowBox[{"4", ",", "3", ",", "1"}], "}"}]}], "}"}], ",", 
   RowBox[{"{", 
    RowBox[{
     RowBox[{"{", 
      RowBox[{"1", ",", "4", ",", "4"}], "}"}], ",", 
     RowBox[{"{", 
      RowBox[{"4", ",", "2", ",", "1"}], "}"}], ",", 
     RowBox[{"{", 
      RowBox[{"4", ",", "2", ",", "2"}], "}"}], ",", 
     RowBox[{"{", 
      RowBox[{"4", ",", "3", ",", "2"}], "}"}]}], "}"}], ",", 
   RowBox[{"{", 
    RowBox[{
     RowBox[{"{", 
      RowBox[{"1", ",", "4", ",", "4"}], "}"}], ",", 
     RowBox[{"{", 
      RowBox[{"4", ",", "2", ",", "1"}], "}"}], ",", 
     RowBox[{"{", 
      RowBox[{"4", ",", "2", ",", "2"}], "}"}], ",", 
     RowBox[{"{", 
      RowBox[{"4", ",", "3", ",", "4"}], "}"}]}], "}"}], ",", 
   RowBox[{"{", 
    RowBox[{
     RowBox[{"{", 
      RowBox[{"1", ",", "4", ",", "4"}], "}"}], ",", 
     RowBox[{"{", 
      RowBox[{"4", ",", "2", ",", "1"}], "}"}], ",", 
     RowBox[{"{", 
      RowBox[{"4", ",", "2", ",", "4"}], "}"}], ",", 
     RowBox[{"{", 
      RowBox[{"4", ",", "3", ",", "1"}], "}"}]}], "}"}], ",", 
   RowBox[{"{", 
    RowBox[{
     RowBox[{"{", 
      RowBox[{"1", ",", "4", ",", "4"}], "}"}], ",", 
     RowBox[{"{", 
      RowBox[{"4", ",", "2", ",", "1"}], "}"}], ",", 
     RowBox[{"{", 
      RowBox[{"4", ",", "2", ",", "4"}], "}"}], ",", 
     RowBox[{"{", 
      RowBox[{"4", ",", "3", ",", "2"}], "}"}]}], "}"}], ",", 
   RowBox[{"{", 
    RowBox[{
     RowBox[{"{", 
      RowBox[{"1", ",", "4", ",", "4"}], "}"}], ",", 
     RowBox[{"{", 
      RowBox[{"4", ",", "2", ",", "1"}], "}"}], ",", 
     RowBox[{"{", 
      RowBox[{"4", ",", "2", ",", "4"}], "}"}], ",", 
     RowBox[{"{", 
      RowBox[{"4", ",", "3", ",", "4"}], "}"}]}], "}"}], ",", 
   RowBox[{"{", 
    RowBox[{
     RowBox[{"{", 
      RowBox[{"1", ",", "4", ",", "4"}], "}"}], ",", 
     RowBox[{"{", 
      RowBox[{"4", ",", "2", ",", "1"}], "}"}], ",", 
     RowBox[{"{", 
      RowBox[{"4", ",", "3", ",", "1"}], "}"}], ",", 
     RowBox[{"{", 
      RowBox[{"4", ",", "3", ",", "2"}], "}"}]}], "}"}], ",", 
   RowBox[{"{", 
    RowBox[{
     RowBox[{"{", 
      RowBox[{"1", ",", "4", ",", "4"}], "}"}], ",", 
     RowBox[{"{", 
      RowBox[{"4", ",", "2", ",", "1"}], "}"}], ",", 
     RowBox[{"{", 
      RowBox[{"4", ",", "3", ",", "1"}], "}"}], ",", 
     RowBox[{"{", 
      RowBox[{"4", ",", "3", ",", "4"}], "}"}]}], "}"}], ",", 
   RowBox[{"{", 
    RowBox[{
     RowBox[{"{", 
      RowBox[{"1", ",", "4", ",", "4"}], "}"}], ",", 
     RowBox[{"{", 
      RowBox[{"4", ",", "2", ",", "1"}], "}"}], ",", 
     RowBox[{"{", 
      RowBox[{"4", ",", "3", ",", "2"}], "}"}], ",", 
     RowBox[{"{", 
      RowBox[{"4", ",", "3", ",", "4"}], "}"}]}], "}"}], ",", 
   RowBox[{"{", 
    RowBox[{
     RowBox[{"{", 
      RowBox[{"1", ",", "4", ",", "4"}], "}"}], ",", 
     RowBox[{"{", 
      RowBox[{"4", ",", "2", ",", "2"}], "}"}], ",", 
     RowBox[{"{", 
      RowBox[{"4", ",", "2", ",", "4"}], "}"}], ",", 
     RowBox[{"{", 
      RowBox[{"4", ",", "3", ",", "1"}], "}"}]}], "}"}], ",", 
   RowBox[{"{", 
    RowBox[{
     RowBox[{"{", 
      RowBox[{"1", ",", "4", ",", "4"}], "}"}], ",", 
     RowBox[{"{", 
      RowBox[{"4", ",", "2", ",", "2"}], "}"}], ",", 
     RowBox[{"{", 
      RowBox[{"4", ",", "2", ",", "4"}], "}"}], ",", 
     RowBox[{"{", 
      RowBox[{"4", ",", "3", ",", "2"}], "}"}]}], "}"}], ",", 
   RowBox[{"{", 
    RowBox[{
     RowBox[{"{", 
      RowBox[{"1", ",", "4", ",", "4"}], "}"}], ",", 
     RowBox[{"{", 
      RowBox[{"4", ",", "2", ",", "2"}], "}"}], ",", 
     RowBox[{"{", 
      RowBox[{"4", ",", "2", ",", "4"}], "}"}], ",", 
     RowBox[{"{", 
      RowBox[{"4", ",", "3", ",", "4"}], "}"}]}], "}"}], ",", 
   RowBox[{"{", 
    RowBox[{
     RowBox[{"{", 
      RowBox[{"1", ",", "4", ",", "4"}], "}"}], ",", 
     RowBox[{"{", 
      RowBox[{"4", ",", "2", ",", "2"}], "}"}], ",", 
     RowBox[{"{", 
      RowBox[{"4", ",", "3", ",", "1"}], "}"}], ",", 
     RowBox[{"{", 
      RowBox[{"4", ",", "3", ",", "2"}], "}"}]}], "}"}], ",", 
   RowBox[{"{", 
    RowBox[{
     RowBox[{"{", 
      RowBox[{"1", ",", "4", ",", "4"}], "}"}], ",", 
     RowBox[{"{", 
      RowBox[{"4", ",", "2", ",", "2"}], "}"}], ",", 
     RowBox[{"{", 
      RowBox[{"4", ",", "3", ",", "1"}], "}"}], ",", 
     RowBox[{"{", 
      RowBox[{"4", ",", "3", ",", "4"}], "}"}]}], "}"}], ",", 
   RowBox[{"{", 
    RowBox[{
     RowBox[{"{", 
      RowBox[{"1", ",", "4", ",", "4"}], "}"}], ",", 
     RowBox[{"{", 
      RowBox[{"4", ",", "2", ",", "2"}], "}"}], ",", 
     RowBox[{"{", 
      RowBox[{"4", ",", "3", ",", "2"}], "}"}], ",", 
     RowBox[{"{", 
      RowBox[{"4", ",", "3", ",", "4"}], "}"}]}], "}"}], ",", 
   RowBox[{"{", 
    RowBox[{
     RowBox[{"{", 
      RowBox[{"1", ",", "4", ",", "4"}], "}"}], ",", 
     RowBox[{"{", 
      RowBox[{"4", ",", "2", ",", "4"}], "}"}], ",", 
     RowBox[{"{", 
      RowBox[{"4", ",", "3", ",", "1"}], "}"}], ",", 
     RowBox[{"{", 
      RowBox[{"4", ",", "3", ",", "2"}], "}"}]}], "}"}], ",", 
   RowBox[{"{", 
    RowBox[{
     RowBox[{"{", 
      RowBox[{"1", ",", "4", ",", "4"}], "}"}], ",", 
     RowBox[{"{", 
      RowBox[{"4", ",", "2", ",", "4"}], "}"}], ",", 
     RowBox[{"{", 
      RowBox[{"4", ",", "3", ",", "1"}], "}"}], ",", 
     RowBox[{"{", 
      RowBox[{"4", ",", "3", ",", "4"}], "}"}]}], "}"}], ",", 
   RowBox[{"{", 
    RowBox[{
     RowBox[{"{", 
      RowBox[{"1", ",", "4", ",", "4"}], "}"}], ",", 
     RowBox[{"{", 
      RowBox[{"4", ",", "2", ",", "4"}], "}"}], ",", 
     RowBox[{"{", 
      RowBox[{"4", ",", "3", ",", "2"}], "}"}], ",", 
     RowBox[{"{", 
      RowBox[{"4", ",", "3", ",", "4"}], "}"}]}], "}"}], ",", 
   RowBox[{"{", 
    RowBox[{
     RowBox[{"{", 
      RowBox[{"1", ",", "4", ",", "4"}], "}"}], ",", 
     RowBox[{"{", 
      RowBox[{"4", ",", "3", ",", "1"}], "}"}], ",", 
     RowBox[{"{", 
      RowBox[{"4", ",", "3", ",", "2"}], "}"}], ",", 
     RowBox[{"{", 
      RowBox[{"4", ",", "3", ",", "4"}], "}"}]}], "}"}], ",", 
   RowBox[{"{", 
    RowBox[{
     RowBox[{"{", 
      RowBox[{"1", ",", "4", ",", "4"}], "}"}], ",", 
     RowBox[{"{", 
      RowBox[{"4", ",", "3", ",", "2"}], "}"}], ",", 
     RowBox[{"{", 
      RowBox[{"4", ",", "3", ",", "4"}], "}"}], ",", 
     RowBox[{"{", 
      RowBox[{"4", ",", "4", ",", "2"}], "}"}]}], "}"}], ",", 
   RowBox[{"{", 
    RowBox[{
     RowBox[{"{", 
      RowBox[{"2", ",", "1", ",", "4"}], "}"}], ",", 
     RowBox[{"{", 
      RowBox[{"2", ",", "2", ",", "4"}], "}"}], ",", 
     RowBox[{"{", 
      RowBox[{"2", ",", "4", ",", "4"}], "}"}], ",", 
     RowBox[{"{", 
      RowBox[{"3", ",", "1", ",", "4"}], "}"}]}], "}"}], ",", 
   RowBox[{"{", 
    RowBox[{
     RowBox[{"{", 
      RowBox[{"2", ",", "1", ",", "4"}], "}"}], ",", 
     RowBox[{"{", 
      RowBox[{"2", ",", "2", ",", "4"}], "}"}], ",", 
     RowBox[{"{", 
      RowBox[{"2", ",", "4", ",", "4"}], "}"}], ",", 
     RowBox[{"{", 
      RowBox[{"3", ",", "2", ",", "4"}], "}"}]}], "}"}], ",", 
   RowBox[{"{", 
    RowBox[{
     RowBox[{"{", 
      RowBox[{"2", ",", "1", ",", "4"}], "}"}], ",", 
     RowBox[{"{", 
      RowBox[{"2", ",", "2", ",", "4"}], "}"}], ",", 
     RowBox[{"{", 
      RowBox[{"2", ",", "4", ",", "4"}], "}"}], ",", 
     RowBox[{"{", 
      RowBox[{"3", ",", "3", ",", "4"}], "}"}]}], "}"}], ",", 
   RowBox[{"{", 
    RowBox[{
     RowBox[{"{", 
      RowBox[{"2", ",", "1", ",", "4"}], "}"}], ",", 
     RowBox[{"{", 
      RowBox[{"2", ",", "2", ",", "4"}], "}"}], ",", 
     RowBox[{"{", 
      RowBox[{"2", ",", "4", ",", "4"}], "}"}], ",", 
     RowBox[{"{", 
      RowBox[{"3", ",", "4", ",", "4"}], "}"}]}], "}"}], ",", 
   RowBox[{"{", 
    RowBox[{
     RowBox[{"{", 
      RowBox[{"2", ",", "1", ",", "4"}], "}"}], ",", 
     RowBox[{"{", 
      RowBox[{"2", ",", "2", ",", "4"}], "}"}], ",", 
     RowBox[{"{", 
      RowBox[{"3", ",", "1", ",", "4"}], "}"}], ",", 
     RowBox[{"{", 
      RowBox[{"3", ",", "2", ",", "4"}], "}"}]}], "}"}], ",", 
   RowBox[{"{", 
    RowBox[{
     RowBox[{"{", 
      RowBox[{"2", ",", "1", ",", "4"}], "}"}], ",", 
     RowBox[{"{", 
      RowBox[{"2", ",", "2", ",", "4"}], "}"}], ",", 
     RowBox[{"{", 
      RowBox[{"3", ",", "1", ",", "4"}], "}"}], ",", 
     RowBox[{"{", 
      RowBox[{"3", ",", "3", ",", "4"}], "}"}]}], "}"}], ",", 
   RowBox[{"{", 
    RowBox[{
     RowBox[{"{", 
      RowBox[{"2", ",", "1", ",", "4"}], "}"}], ",", 
     RowBox[{"{", 
      RowBox[{"2", ",", "2", ",", "4"}], "}"}], ",", 
     RowBox[{"{", 
      RowBox[{"3", ",", "1", ",", "4"}], "}"}], ",", 
     RowBox[{"{", 
      RowBox[{"3", ",", "4", ",", "4"}], "}"}]}], "}"}], ",", 
   RowBox[{"{", 
    RowBox[{
     RowBox[{"{", 
      RowBox[{"2", ",", "1", ",", "4"}], "}"}], ",", 
     RowBox[{"{", 
      RowBox[{"2", ",", "2", ",", "4"}], "}"}], ",", 
     RowBox[{"{", 
      RowBox[{"3", ",", "1", ",", "4"}], "}"}], ",", 
     RowBox[{"{", 
      RowBox[{"4", ",", "1", ",", "4"}], "}"}]}], "}"}], ",", 
   RowBox[{"{", 
    RowBox[{
     RowBox[{"{", 
      RowBox[{"2", ",", "1", ",", "4"}], "}"}], ",", 
     RowBox[{"{", 
      RowBox[{"2", ",", "2", ",", "4"}], "}"}], ",", 
     RowBox[{"{", 
      RowBox[{"3", ",", "1", ",", "4"}], "}"}], ",", 
     RowBox[{"{", 
      RowBox[{"4", ",", "2", ",", "4"}], "}"}]}], "}"}], ",", 
   RowBox[{"{", 
    RowBox[{
     RowBox[{"{", 
      RowBox[{"2", ",", "1", ",", "4"}], "}"}], ",", 
     RowBox[{"{", 
      RowBox[{"2", ",", "2", ",", "4"}], "}"}], ",", 
     RowBox[{"{", 
      RowBox[{"3", ",", "1", ",", "4"}], "}"}], ",", 
     RowBox[{"{", 
      RowBox[{"4", ",", "3", ",", "4"}], "}"}]}], "}"}], ",", 
   RowBox[{"{", 
    RowBox[{
     RowBox[{"{", 
      RowBox[{"2", ",", "1", ",", "4"}], "}"}], ",", 
     RowBox[{"{", 
      RowBox[{"2", ",", "2", ",", "4"}], "}"}], ",", 
     RowBox[{"{", 
      RowBox[{"3", ",", "2", ",", "4"}], "}"}], ",", 
     RowBox[{"{", 
      RowBox[{"3", ",", "3", ",", "4"}], "}"}]}], "}"}], ",", 
   RowBox[{"{", 
    RowBox[{
     RowBox[{"{", 
      RowBox[{"2", ",", "1", ",", "4"}], "}"}], ",", 
     RowBox[{"{", 
      RowBox[{"2", ",", "2", ",", "4"}], "}"}], ",", 
     RowBox[{"{", 
      RowBox[{"3", ",", "2", ",", "4"}], "}"}], ",", 
     RowBox[{"{", 
      RowBox[{"3", ",", "4", ",", "4"}], "}"}]}], "}"}], ",", 
   RowBox[{"{", 
    RowBox[{
     RowBox[{"{", 
      RowBox[{"2", ",", "1", ",", "4"}], "}"}], ",", 
     RowBox[{"{", 
      RowBox[{"2", ",", "2", ",", "4"}], "}"}], ",", 
     RowBox[{"{", 
      RowBox[{"3", ",", "2", ",", "4"}], "}"}], ",", 
     RowBox[{"{", 
      RowBox[{"4", ",", "1", ",", "4"}], "}"}]}], "}"}], ",", 
   RowBox[{"{", 
    RowBox[{
     RowBox[{"{", 
      RowBox[{"2", ",", "1", ",", "4"}], "}"}], ",", 
     RowBox[{"{", 
      RowBox[{"2", ",", "2", ",", "4"}], "}"}], ",", 
     RowBox[{"{", 
      RowBox[{"3", ",", "2", ",", "4"}], "}"}], ",", 
     RowBox[{"{", 
      RowBox[{"4", ",", "2", ",", "4"}], "}"}]}], "}"}], ",", 
   RowBox[{"{", 
    RowBox[{
     RowBox[{"{", 
      RowBox[{"2", ",", "1", ",", "4"}], "}"}], ",", 
     RowBox[{"{", 
      RowBox[{"2", ",", "2", ",", "4"}], "}"}], ",", 
     RowBox[{"{", 
      RowBox[{"3", ",", "2", ",", "4"}], "}"}], ",", 
     RowBox[{"{", 
      RowBox[{"4", ",", "3", ",", "4"}], "}"}]}], "}"}], ",", 
   RowBox[{"{", 
    RowBox[{
     RowBox[{"{", 
      RowBox[{"2", ",", "1", ",", "4"}], "}"}], ",", 
     RowBox[{"{", 
      RowBox[{"2", ",", "2", ",", "4"}], "}"}], ",", 
     RowBox[{"{", 
      RowBox[{"3", ",", "3", ",", "4"}], "}"}], ",", 
     RowBox[{"{", 
      RowBox[{"3", ",", "4", ",", "4"}], "}"}]}], "}"}], ",", 
   RowBox[{"{", 
    RowBox[{
     RowBox[{"{", 
      RowBox[{"2", ",", "1", ",", "4"}], "}"}], ",", 
     RowBox[{"{", 
      RowBox[{"2", ",", "2", ",", "4"}], "}"}], ",", 
     RowBox[{"{", 
      RowBox[{"3", ",", "3", ",", "4"}], "}"}], ",", 
     RowBox[{"{", 
      RowBox[{"4", ",", "1", ",", "4"}], "}"}]}], "}"}], ",", 
   RowBox[{"{", 
    RowBox[{
     RowBox[{"{", 
      RowBox[{"2", ",", "1", ",", "4"}], "}"}], ",", 
     RowBox[{"{", 
      RowBox[{"2", ",", "2", ",", "4"}], "}"}], ",", 
     RowBox[{"{", 
      RowBox[{"3", ",", "3", ",", "4"}], "}"}], ",", 
     RowBox[{"{", 
      RowBox[{"4", ",", "2", ",", "4"}], "}"}]}], "}"}], ",", 
   RowBox[{"{", 
    RowBox[{
     RowBox[{"{", 
      RowBox[{"2", ",", "1", ",", "4"}], "}"}], ",", 
     RowBox[{"{", 
      RowBox[{"2", ",", "2", ",", "4"}], "}"}], ",", 
     RowBox[{"{", 
      RowBox[{"3", ",", "3", ",", "4"}], "}"}], ",", 
     RowBox[{"{", 
      RowBox[{"4", ",", "3", ",", "4"}], "}"}]}], "}"}], ",", 
   RowBox[{"{", 
    RowBox[{
     RowBox[{"{", 
      RowBox[{"2", ",", "1", ",", "4"}], "}"}], ",", 
     RowBox[{"{", 
      RowBox[{"2", ",", "2", ",", "4"}], "}"}], ",", 
     RowBox[{"{", 
      RowBox[{"3", ",", "4", ",", "4"}], "}"}], ",", 
     RowBox[{"{", 
      RowBox[{"4", ",", "1", ",", "4"}], "}"}]}], "}"}], ",", 
   RowBox[{"{", 
    RowBox[{
     RowBox[{"{", 
      RowBox[{"2", ",", "1", ",", "4"}], "}"}], ",", 
     RowBox[{"{", 
      RowBox[{"2", ",", "2", ",", "4"}], "}"}], ",", 
     RowBox[{"{", 
      RowBox[{"3", ",", "4", ",", "4"}], "}"}], ",", 
     RowBox[{"{", 
      RowBox[{"4", ",", "2", ",", "4"}], "}"}]}], "}"}], ",", 
   RowBox[{"{", 
    RowBox[{
     RowBox[{"{", 
      RowBox[{"2", ",", "1", ",", "4"}], "}"}], ",", 
     RowBox[{"{", 
      RowBox[{"2", ",", "2", ",", "4"}], "}"}], ",", 
     RowBox[{"{", 
      RowBox[{"4", ",", "1", ",", "4"}], "}"}], ",", 
     RowBox[{"{", 
      RowBox[{"4", ",", "2", ",", "4"}], "}"}]}], "}"}], ",", 
   RowBox[{"{", 
    RowBox[{
     RowBox[{"{", 
      RowBox[{"2", ",", "1", ",", "4"}], "}"}], ",", 
     RowBox[{"{", 
      RowBox[{"2", ",", "2", ",", "4"}], "}"}], ",", 
     RowBox[{"{", 
      RowBox[{"4", ",", "1", ",", "4"}], "}"}], ",", 
     RowBox[{"{", 
      RowBox[{"4", ",", "3", ",", "2"}], "}"}]}], "}"}], ",", 
   RowBox[{"{", 
    RowBox[{
     RowBox[{"{", 
      RowBox[{"2", ",", "1", ",", "4"}], "}"}], ",", 
     RowBox[{"{", 
      RowBox[{"2", ",", "2", ",", "4"}], "}"}], ",", 
     RowBox[{"{", 
      RowBox[{"4", ",", "1", ",", "4"}], "}"}], ",", 
     RowBox[{"{", 
      RowBox[{"4", ",", "3", ",", "4"}], "}"}]}], "}"}], ",", 
   RowBox[{"{", 
    RowBox[{
     RowBox[{"{", 
      RowBox[{"2", ",", "1", ",", "4"}], "}"}], ",", 
     RowBox[{"{", 
      RowBox[{"2", ",", "2", ",", "4"}], "}"}], ",", 
     RowBox[{"{", 
      RowBox[{"4", ",", "1", ",", "4"}], "}"}], ",", 
     RowBox[{"{", 
      RowBox[{"4", ",", "4", ",", "2"}], "}"}]}], "}"}], ",", 
   RowBox[{"{", 
    RowBox[{
     RowBox[{"{", 
      RowBox[{"2", ",", "1", ",", "4"}], "}"}], ",", 
     RowBox[{"{", 
      RowBox[{"2", ",", "2", ",", "4"}], "}"}], ",", 
     RowBox[{"{", 
      RowBox[{"4", ",", "2", ",", "4"}], "}"}], ",", 
     RowBox[{"{", 
      RowBox[{"4", ",", "3", ",", "2"}], "}"}]}], "}"}], ",", 
   RowBox[{"{", 
    RowBox[{
     RowBox[{"{", 
      RowBox[{"2", ",", "1", ",", "4"}], "}"}], ",", 
     RowBox[{"{", 
      RowBox[{"2", ",", "2", ",", "4"}], "}"}], ",", 
     RowBox[{"{", 
      RowBox[{"4", ",", "2", ",", "4"}], "}"}], ",", 
     RowBox[{"{", 
      RowBox[{"4", ",", "3", ",", "4"}], "}"}]}], "}"}], ",", 
   RowBox[{"{", 
    RowBox[{
     RowBox[{"{", 
      RowBox[{"2", ",", "1", ",", "4"}], "}"}], ",", 
     RowBox[{"{", 
      RowBox[{"2", ",", "2", ",", "4"}], "}"}], ",", 
     RowBox[{"{", 
      RowBox[{"4", ",", "3", ",", "2"}], "}"}], ",", 
     RowBox[{"{", 
      RowBox[{"4", ",", "3", ",", "4"}], "}"}]}], "}"}], ",", 
   RowBox[{"{", 
    RowBox[{
     RowBox[{"{", 
      RowBox[{"2", ",", "1", ",", "4"}], "}"}], ",", 
     RowBox[{"{", 
      RowBox[{"2", ",", "2", ",", "4"}], "}"}], ",", 
     RowBox[{"{", 
      RowBox[{"4", ",", "3", ",", "2"}], "}"}], ",", 
     RowBox[{"{", 
      RowBox[{"4", ",", "4", ",", "2"}], "}"}]}], "}"}], ",", 
   RowBox[{"{", 
    RowBox[{
     RowBox[{"{", 
      RowBox[{"2", ",", "1", ",", "4"}], "}"}], ",", 
     RowBox[{"{", 
      RowBox[{"2", ",", "2", ",", "4"}], "}"}], ",", 
     RowBox[{"{", 
      RowBox[{"4", ",", "3", ",", "4"}], "}"}], ",", 
     RowBox[{"{", 
      RowBox[{"4", ",", "4", ",", "2"}], "}"}]}], "}"}], ",", 
   RowBox[{"{", 
    RowBox[{
     RowBox[{"{", 
      RowBox[{"2", ",", "1", ",", "4"}], "}"}], ",", 
     RowBox[{"{", 
      RowBox[{"2", ",", "4", ",", "2"}], "}"}], ",", 
     RowBox[{"{", 
      RowBox[{"2", ",", "4", ",", "4"}], "}"}], ",", 
     RowBox[{"{", 
      RowBox[{"4", ",", "1", ",", "4"}], "}"}]}], "}"}], ",", 
   RowBox[{"{", 
    RowBox[{
     RowBox[{"{", 
      RowBox[{"2", ",", "1", ",", "4"}], "}"}], ",", 
     RowBox[{"{", 
      RowBox[{"2", ",", "4", ",", "2"}], "}"}], ",", 
     RowBox[{"{", 
      RowBox[{"2", ",", "4", ",", "4"}], "}"}], ",", 
     RowBox[{"{", 
      RowBox[{"4", ",", "3", ",", "2"}], "}"}]}], "}"}], ",", 
   RowBox[{"{", 
    RowBox[{
     RowBox[{"{", 
      RowBox[{"2", ",", "1", ",", "4"}], "}"}], ",", 
     RowBox[{"{", 
      RowBox[{"2", ",", "4", ",", "2"}], "}"}], ",", 
     RowBox[{"{", 
      RowBox[{"2", ",", "4", ",", "4"}], "}"}], ",", 
     RowBox[{"{", 
      RowBox[{"4", ",", "3", ",", "4"}], "}"}]}], "}"}], ",", 
   RowBox[{"{", 
    RowBox[{
     RowBox[{"{", 
      RowBox[{"2", ",", "1", ",", "4"}], "}"}], ",", 
     RowBox[{"{", 
      RowBox[{"2", ",", "4", ",", "2"}], "}"}], ",", 
     RowBox[{"{", 
      RowBox[{"4", ",", "1", ",", "4"}], "}"}], ",", 
     RowBox[{"{", 
      RowBox[{"4", ",", "3", ",", "2"}], "}"}]}], "}"}], ",", 
   RowBox[{"{", 
    RowBox[{
     RowBox[{"{", 
      RowBox[{"2", ",", "1", ",", "4"}], "}"}], ",", 
     RowBox[{"{", 
      RowBox[{"2", ",", "4", ",", "2"}], "}"}], ",", 
     RowBox[{"{", 
      RowBox[{"4", ",", "1", ",", "4"}], "}"}], ",", 
     RowBox[{"{", 
      RowBox[{"4", ",", "3", ",", "4"}], "}"}]}], "}"}], ",", 
   RowBox[{"{", 
    RowBox[{
     RowBox[{"{", 
      RowBox[{"2", ",", "1", ",", "4"}], "}"}], ",", 
     RowBox[{"{", 
      RowBox[{"2", ",", "4", ",", "2"}], "}"}], ",", 
     RowBox[{"{", 
      RowBox[{"4", ",", "1", ",", "4"}], "}"}], ",", 
     RowBox[{"{", 
      RowBox[{"4", ",", "4", ",", "2"}], "}"}]}], "}"}], ",", 
   RowBox[{"{", 
    RowBox[{
     RowBox[{"{", 
      RowBox[{"2", ",", "1", ",", "4"}], "}"}], ",", 
     RowBox[{"{", 
      RowBox[{"2", ",", "4", ",", "2"}], "}"}], ",", 
     RowBox[{"{", 
      RowBox[{"4", ",", "3", ",", "4"}], "}"}], ",", 
     RowBox[{"{", 
      RowBox[{"4", ",", "4", ",", "2"}], "}"}]}], "}"}], ",", 
   RowBox[{"{", 
    RowBox[{
     RowBox[{"{", 
      RowBox[{"2", ",", "1", ",", "4"}], "}"}], ",", 
     RowBox[{"{", 
      RowBox[{"2", ",", "4", ",", "4"}], "}"}], ",", 
     RowBox[{"{", 
      RowBox[{"3", ",", "1", ",", "4"}], "}"}], ",", 
     RowBox[{"{", 
      RowBox[{"3", ",", "2", ",", "4"}], "}"}]}], "}"}], ",", 
   RowBox[{"{", 
    RowBox[{
     RowBox[{"{", 
      RowBox[{"2", ",", "1", ",", "4"}], "}"}], ",", 
     RowBox[{"{", 
      RowBox[{"2", ",", "4", ",", "4"}], "}"}], ",", 
     RowBox[{"{", 
      RowBox[{"3", ",", "1", ",", "4"}], "}"}], ",", 
     RowBox[{"{", 
      RowBox[{"3", ",", "3", ",", "4"}], "}"}]}], "}"}], ",", 
   RowBox[{"{", 
    RowBox[{
     RowBox[{"{", 
      RowBox[{"2", ",", "1", ",", "4"}], "}"}], ",", 
     RowBox[{"{", 
      RowBox[{"2", ",", "4", ",", "4"}], "}"}], ",", 
     RowBox[{"{", 
      RowBox[{"3", ",", "1", ",", "4"}], "}"}], ",", 
     RowBox[{"{", 
      RowBox[{"3", ",", "4", ",", "4"}], "}"}]}], "}"}], ",", 
   RowBox[{"{", 
    RowBox[{
     RowBox[{"{", 
      RowBox[{"2", ",", "1", ",", "4"}], "}"}], ",", 
     RowBox[{"{", 
      RowBox[{"2", ",", "4", ",", "4"}], "}"}], ",", 
     RowBox[{"{", 
      RowBox[{"3", ",", "1", ",", "4"}], "}"}], ",", 
     RowBox[{"{", 
      RowBox[{"4", ",", "1", ",", "4"}], "}"}]}], "}"}], ",", 
   RowBox[{"{", 
    RowBox[{
     RowBox[{"{", 
      RowBox[{"2", ",", "1", ",", "4"}], "}"}], ",", 
     RowBox[{"{", 
      RowBox[{"2", ",", "4", ",", "4"}], "}"}], ",", 
     RowBox[{"{", 
      RowBox[{"3", ",", "1", ",", "4"}], "}"}], ",", 
     RowBox[{"{", 
      RowBox[{"4", ",", "3", ",", "4"}], "}"}]}], "}"}], ",", 
   RowBox[{"{", 
    RowBox[{
     RowBox[{"{", 
      RowBox[{"2", ",", "1", ",", "4"}], "}"}], ",", 
     RowBox[{"{", 
      RowBox[{"2", ",", "4", ",", "4"}], "}"}], ",", 
     RowBox[{"{", 
      RowBox[{"3", ",", "2", ",", "4"}], "}"}], ",", 
     RowBox[{"{", 
      RowBox[{"3", ",", "3", ",", "4"}], "}"}]}], "}"}], ",", 
   RowBox[{"{", 
    RowBox[{
     RowBox[{"{", 
      RowBox[{"2", ",", "1", ",", "4"}], "}"}], ",", 
     RowBox[{"{", 
      RowBox[{"2", ",", "4", ",", "4"}], "}"}], ",", 
     RowBox[{"{", 
      RowBox[{"3", ",", "2", ",", "4"}], "}"}], ",", 
     RowBox[{"{", 
      RowBox[{"3", ",", "4", ",", "4"}], "}"}]}], "}"}], ",", 
   RowBox[{"{", 
    RowBox[{
     RowBox[{"{", 
      RowBox[{"2", ",", "1", ",", "4"}], "}"}], ",", 
     RowBox[{"{", 
      RowBox[{"2", ",", "4", ",", "4"}], "}"}], ",", 
     RowBox[{"{", 
      RowBox[{"3", ",", "3", ",", "4"}], "}"}], ",", 
     RowBox[{"{", 
      RowBox[{"3", ",", "4", ",", "4"}], "}"}]}], "}"}], ",", 
   RowBox[{"{", 
    RowBox[{
     RowBox[{"{", 
      RowBox[{"2", ",", "1", ",", "4"}], "}"}], ",", 
     RowBox[{"{", 
      RowBox[{"2", ",", "4", ",", "4"}], "}"}], ",", 
     RowBox[{"{", 
      RowBox[{"3", ",", "3", ",", "4"}], "}"}], ",", 
     RowBox[{"{", 
      RowBox[{"4", ",", "1", ",", "4"}], "}"}]}], "}"}], ",", 
   RowBox[{"{", 
    RowBox[{
     RowBox[{"{", 
      RowBox[{"2", ",", "1", ",", "4"}], "}"}], ",", 
     RowBox[{"{", 
      RowBox[{"2", ",", "4", ",", "4"}], "}"}], ",", 
     RowBox[{"{", 
      RowBox[{"3", ",", "3", ",", "4"}], "}"}], ",", 
     RowBox[{"{", 
      RowBox[{"4", ",", "3", ",", "4"}], "}"}]}], "}"}], ",", 
   RowBox[{"{", 
    RowBox[{
     RowBox[{"{", 
      RowBox[{"2", ",", "1", ",", "4"}], "}"}], ",", 
     RowBox[{"{", 
      RowBox[{"2", ",", "4", ",", "4"}], "}"}], ",", 
     RowBox[{"{", 
      RowBox[{"3", ",", "4", ",", "4"}], "}"}], ",", 
     RowBox[{"{", 
      RowBox[{"4", ",", "1", ",", "4"}], "}"}]}], "}"}], ",", 
   RowBox[{"{", 
    RowBox[{
     RowBox[{"{", 
      RowBox[{"2", ",", "1", ",", "4"}], "}"}], ",", 
     RowBox[{"{", 
      RowBox[{"2", ",", "4", ",", "4"}], "}"}], ",", 
     RowBox[{"{", 
      RowBox[{"4", ",", "1", ",", "4"}], "}"}], ",", 
     RowBox[{"{", 
      RowBox[{"4", ",", "2", ",", "2"}], "}"}]}], "}"}], ",", 
   RowBox[{"{", 
    RowBox[{
     RowBox[{"{", 
      RowBox[{"2", ",", "1", ",", "4"}], "}"}], ",", 
     RowBox[{"{", 
      RowBox[{"2", ",", "4", ",", "4"}], "}"}], ",", 
     RowBox[{"{", 
      RowBox[{"4", ",", "1", ",", "4"}], "}"}], ",", 
     RowBox[{"{", 
      RowBox[{"4", ",", "3", ",", "2"}], "}"}]}], "}"}], ",", 
   RowBox[{"{", 
    RowBox[{
     RowBox[{"{", 
      RowBox[{"2", ",", "1", ",", "4"}], "}"}], ",", 
     RowBox[{"{", 
      RowBox[{"2", ",", "4", ",", "4"}], "}"}], ",", 
     RowBox[{"{", 
      RowBox[{"4", ",", "1", ",", "4"}], "}"}], ",", 
     RowBox[{"{", 
      RowBox[{"4", ",", "3", ",", "4"}], "}"}]}], "}"}], ",", 
   RowBox[{"{", 
    RowBox[{
     RowBox[{"{", 
      RowBox[{"2", ",", "1", ",", "4"}], "}"}], ",", 
     RowBox[{"{", 
      RowBox[{"2", ",", "4", ",", "4"}], "}"}], ",", 
     RowBox[{"{", 
      RowBox[{"4", ",", "2", ",", "2"}], "}"}], ",", 
     RowBox[{"{", 
      RowBox[{"4", ",", "3", ",", "4"}], "}"}]}], "}"}], ",", 
   RowBox[{"{", 
    RowBox[{
     RowBox[{"{", 
      RowBox[{"2", ",", "1", ",", "4"}], "}"}], ",", 
     RowBox[{"{", 
      RowBox[{"2", ",", "4", ",", "4"}], "}"}], ",", 
     RowBox[{"{", 
      RowBox[{"4", ",", "3", ",", "2"}], "}"}], ",", 
     RowBox[{"{", 
      RowBox[{"4", ",", "3", ",", "4"}], "}"}]}], "}"}], ",", 
   RowBox[{"{", 
    RowBox[{
     RowBox[{"{", 
      RowBox[{"2", ",", "1", ",", "4"}], "}"}], ",", 
     RowBox[{"{", 
      RowBox[{"3", ",", "1", ",", "4"}], "}"}], ",", 
     RowBox[{"{", 
      RowBox[{"3", ",", "2", ",", "4"}], "}"}], ",", 
     RowBox[{"{", 
      RowBox[{"3", ",", "3", ",", "4"}], "}"}]}], "}"}], ",", 
   RowBox[{"{", 
    RowBox[{
     RowBox[{"{", 
      RowBox[{"2", ",", "1", ",", "4"}], "}"}], ",", 
     RowBox[{"{", 
      RowBox[{"3", ",", "1", ",", "4"}], "}"}], ",", 
     RowBox[{"{", 
      RowBox[{"3", ",", "2", ",", "4"}], "}"}], ",", 
     RowBox[{"{", 
      RowBox[{"3", ",", "4", ",", "4"}], "}"}]}], "}"}], ",", 
   RowBox[{"{", 
    RowBox[{
     RowBox[{"{", 
      RowBox[{"2", ",", "1", ",", "4"}], "}"}], ",", 
     RowBox[{"{", 
      RowBox[{"3", ",", "1", ",", "4"}], "}"}], ",", 
     RowBox[{"{", 
      RowBox[{"3", ",", "2", ",", "4"}], "}"}], ",", 
     RowBox[{"{", 
      RowBox[{"4", ",", "1", ",", "4"}], "}"}]}], "}"}], ",", 
   RowBox[{"{", 
    RowBox[{
     RowBox[{"{", 
      RowBox[{"2", ",", "1", ",", "4"}], "}"}], ",", 
     RowBox[{"{", 
      RowBox[{"3", ",", "1", ",", "4"}], "}"}], ",", 
     RowBox[{"{", 
      RowBox[{"3", ",", "2", ",", "4"}], "}"}], ",", 
     RowBox[{"{", 
      RowBox[{"4", ",", "2", ",", "4"}], "}"}]}], "}"}], ",", 
   RowBox[{"{", 
    RowBox[{
     RowBox[{"{", 
      RowBox[{"2", ",", "1", ",", "4"}], "}"}], ",", 
     RowBox[{"{", 
      RowBox[{"3", ",", "1", ",", "4"}], "}"}], ",", 
     RowBox[{"{", 
      RowBox[{"3", ",", "2", ",", "4"}], "}"}], ",", 
     RowBox[{"{", 
      RowBox[{"4", ",", "3", ",", "4"}], "}"}]}], "}"}], ",", 
   RowBox[{"{", 
    RowBox[{
     RowBox[{"{", 
      RowBox[{"2", ",", "1", ",", "4"}], "}"}], ",", 
     RowBox[{"{", 
      RowBox[{"3", ",", "1", ",", "4"}], "}"}], ",", 
     RowBox[{"{", 
      RowBox[{"3", ",", "3", ",", "4"}], "}"}], ",", 
     RowBox[{"{", 
      RowBox[{"3", ",", "4", ",", "4"}], "}"}]}], "}"}], ",", 
   RowBox[{"{", 
    RowBox[{
     RowBox[{"{", 
      RowBox[{"2", ",", "1", ",", "4"}], "}"}], ",", 
     RowBox[{"{", 
      RowBox[{"3", ",", "1", ",", "4"}], "}"}], ",", 
     RowBox[{"{", 
      RowBox[{"3", ",", "3", ",", "4"}], "}"}], ",", 
     RowBox[{"{", 
      RowBox[{"4", ",", "1", ",", "4"}], "}"}]}], "}"}], ",", 
   RowBox[{"{", 
    RowBox[{
     RowBox[{"{", 
      RowBox[{"2", ",", "1", ",", "4"}], "}"}], ",", 
     RowBox[{"{", 
      RowBox[{"3", ",", "1", ",", "4"}], "}"}], ",", 
     RowBox[{"{", 
      RowBox[{"3", ",", "3", ",", "4"}], "}"}], ",", 
     RowBox[{"{", 
      RowBox[{"4", ",", "2", ",", "4"}], "}"}]}], "}"}], ",", 
   RowBox[{"{", 
    RowBox[{
     RowBox[{"{", 
      RowBox[{"2", ",", "1", ",", "4"}], "}"}], ",", 
     RowBox[{"{", 
      RowBox[{"3", ",", "1", ",", "4"}], "}"}], ",", 
     RowBox[{"{", 
      RowBox[{"3", ",", "3", ",", "4"}], "}"}], ",", 
     RowBox[{"{", 
      RowBox[{"4", ",", "3", ",", "4"}], "}"}]}], "}"}], ",", 
   RowBox[{"{", 
    RowBox[{
     RowBox[{"{", 
      RowBox[{"2", ",", "1", ",", "4"}], "}"}], ",", 
     RowBox[{"{", 
      RowBox[{"3", ",", "1", ",", "4"}], "}"}], ",", 
     RowBox[{"{", 
      RowBox[{"3", ",", "4", ",", "4"}], "}"}], ",", 
     RowBox[{"{", 
      RowBox[{"4", ",", "1", ",", "4"}], "}"}]}], "}"}], ",", 
   RowBox[{"{", 
    RowBox[{
     RowBox[{"{", 
      RowBox[{"2", ",", "1", ",", "4"}], "}"}], ",", 
     RowBox[{"{", 
      RowBox[{"3", ",", "1", ",", "4"}], "}"}], ",", 
     RowBox[{"{", 
      RowBox[{"3", ",", "4", ",", "4"}], "}"}], ",", 
     RowBox[{"{", 
      RowBox[{"4", ",", "2", ",", "4"}], "}"}]}], "}"}], ",", 
   RowBox[{"{", 
    RowBox[{
     RowBox[{"{", 
      RowBox[{"2", ",", "1", ",", "4"}], "}"}], ",", 
     RowBox[{"{", 
      RowBox[{"3", ",", "1", ",", "4"}], "}"}], ",", 
     RowBox[{"{", 
      RowBox[{"4", ",", "1", ",", "4"}], "}"}], ",", 
     RowBox[{"{", 
      RowBox[{"4", ",", "2", ",", "4"}], "}"}]}], "}"}], ",", 
   RowBox[{"{", 
    RowBox[{
     RowBox[{"{", 
      RowBox[{"2", ",", "1", ",", "4"}], "}"}], ",", 
     RowBox[{"{", 
      RowBox[{"3", ",", "1", ",", "4"}], "}"}], ",", 
     RowBox[{"{", 
      RowBox[{"4", ",", "1", ",", "4"}], "}"}], ",", 
     RowBox[{"{", 
      RowBox[{"4", ",", "3", ",", "4"}], "}"}]}], "}"}], ",", 
   RowBox[{"{", 
    RowBox[{
     RowBox[{"{", 
      RowBox[{"2", ",", "1", ",", "4"}], "}"}], ",", 
     RowBox[{"{", 
      RowBox[{"3", ",", "1", ",", "4"}], "}"}], ",", 
     RowBox[{"{", 
      RowBox[{"4", ",", "2", ",", "4"}], "}"}], ",", 
     RowBox[{"{", 
      RowBox[{"4", ",", "3", ",", "4"}], "}"}]}], "}"}], ",", 
   RowBox[{"{", 
    RowBox[{
     RowBox[{"{", 
      RowBox[{"2", ",", "1", ",", "4"}], "}"}], ",", 
     RowBox[{"{", 
      RowBox[{"3", ",", "2", ",", "4"}], "}"}], ",", 
     RowBox[{"{", 
      RowBox[{"3", ",", "3", ",", "4"}], "}"}], ",", 
     RowBox[{"{", 
      RowBox[{"3", ",", "4", ",", "4"}], "}"}]}], "}"}], ",", 
   RowBox[{"{", 
    RowBox[{
     RowBox[{"{", 
      RowBox[{"2", ",", "1", ",", "4"}], "}"}], ",", 
     RowBox[{"{", 
      RowBox[{"3", ",", "2", ",", "4"}], "}"}], ",", 
     RowBox[{"{", 
      RowBox[{"3", ",", "3", ",", "4"}], "}"}], ",", 
     RowBox[{"{", 
      RowBox[{"4", ",", "1", ",", "4"}], "}"}]}], "}"}], ",", 
   RowBox[{"{", 
    RowBox[{
     RowBox[{"{", 
      RowBox[{"2", ",", "1", ",", "4"}], "}"}], ",", 
     RowBox[{"{", 
      RowBox[{"3", ",", "2", ",", "4"}], "}"}], ",", 
     RowBox[{"{", 
      RowBox[{"3", ",", "3", ",", "4"}], "}"}], ",", 
     RowBox[{"{", 
      RowBox[{"4", ",", "2", ",", "4"}], "}"}]}], "}"}], ",", 
   RowBox[{"{", 
    RowBox[{
     RowBox[{"{", 
      RowBox[{"2", ",", "1", ",", "4"}], "}"}], ",", 
     RowBox[{"{", 
      RowBox[{"3", ",", "2", ",", "4"}], "}"}], ",", 
     RowBox[{"{", 
      RowBox[{"3", ",", "3", ",", "4"}], "}"}], ",", 
     RowBox[{"{", 
      RowBox[{"4", ",", "3", ",", "4"}], "}"}]}], "}"}], ",", 
   RowBox[{"{", 
    RowBox[{
     RowBox[{"{", 
      RowBox[{"2", ",", "1", ",", "4"}], "}"}], ",", 
     RowBox[{"{", 
      RowBox[{"3", ",", "2", ",", "4"}], "}"}], ",", 
     RowBox[{"{", 
      RowBox[{"3", ",", "4", ",", "4"}], "}"}], ",", 
     RowBox[{"{", 
      RowBox[{"4", ",", "1", ",", "4"}], "}"}]}], "}"}], ",", 
   RowBox[{"{", 
    RowBox[{
     RowBox[{"{", 
      RowBox[{"2", ",", "1", ",", "4"}], "}"}], ",", 
     RowBox[{"{", 
      RowBox[{"3", ",", "2", ",", "4"}], "}"}], ",", 
     RowBox[{"{", 
      RowBox[{"3", ",", "4", ",", "4"}], "}"}], ",", 
     RowBox[{"{", 
      RowBox[{"4", ",", "2", ",", "4"}], "}"}]}], "}"}], ",", 
   RowBox[{"{", 
    RowBox[{
     RowBox[{"{", 
      RowBox[{"2", ",", "1", ",", "4"}], "}"}], ",", 
     RowBox[{"{", 
      RowBox[{"3", ",", "2", ",", "4"}], "}"}], ",", 
     RowBox[{"{", 
      RowBox[{"4", ",", "1", ",", "4"}], "}"}], ",", 
     RowBox[{"{", 
      RowBox[{"4", ",", "2", ",", "4"}], "}"}]}], "}"}], ",", 
   RowBox[{"{", 
    RowBox[{
     RowBox[{"{", 
      RowBox[{"2", ",", "1", ",", "4"}], "}"}], ",", 
     RowBox[{"{", 
      RowBox[{"3", ",", "2", ",", "4"}], "}"}], ",", 
     RowBox[{"{", 
      RowBox[{"4", ",", "1", ",", "4"}], "}"}], ",", 
     RowBox[{"{", 
      RowBox[{"4", ",", "3", ",", "4"}], "}"}]}], "}"}], ",", 
   RowBox[{"{", 
    RowBox[{
     RowBox[{"{", 
      RowBox[{"2", ",", "1", ",", "4"}], "}"}], ",", 
     RowBox[{"{", 
      RowBox[{"3", ",", "2", ",", "4"}], "}"}], ",", 
     RowBox[{"{", 
      RowBox[{"4", ",", "2", ",", "4"}], "}"}], ",", 
     RowBox[{"{", 
      RowBox[{"4", ",", "3", ",", "4"}], "}"}]}], "}"}], ",", 
   RowBox[{"{", 
    RowBox[{
     RowBox[{"{", 
      RowBox[{"2", ",", "1", ",", "4"}], "}"}], ",", 
     RowBox[{"{", 
      RowBox[{"3", ",", "3", ",", "4"}], "}"}], ",", 
     RowBox[{"{", 
      RowBox[{"4", ",", "1", ",", "4"}], "}"}], ",", 
     RowBox[{"{", 
      RowBox[{"4", ",", "2", ",", "4"}], "}"}]}], "}"}], ",", 
   RowBox[{"{", 
    RowBox[{
     RowBox[{"{", 
      RowBox[{"2", ",", "1", ",", "4"}], "}"}], ",", 
     RowBox[{"{", 
      RowBox[{"3", ",", "3", ",", "4"}], "}"}], ",", 
     RowBox[{"{", 
      RowBox[{"4", ",", "1", ",", "4"}], "}"}], ",", 
     RowBox[{"{", 
      RowBox[{"4", ",", "3", ",", "4"}], "}"}]}], "}"}], ",", 
   RowBox[{"{", 
    RowBox[{
     RowBox[{"{", 
      RowBox[{"2", ",", "1", ",", "4"}], "}"}], ",", 
     RowBox[{"{", 
      RowBox[{"3", ",", "3", ",", "4"}], "}"}], ",", 
     RowBox[{"{", 
      RowBox[{"4", ",", "2", ",", "4"}], "}"}], ",", 
     RowBox[{"{", 
      RowBox[{"4", ",", "3", ",", "4"}], "}"}]}], "}"}], ",", 
   RowBox[{"{", 
    RowBox[{
     RowBox[{"{", 
      RowBox[{"2", ",", "1", ",", "4"}], "}"}], ",", 
     RowBox[{"{", 
      RowBox[{"3", ",", "4", ",", "4"}], "}"}], ",", 
     RowBox[{"{", 
      RowBox[{"4", ",", "1", ",", "4"}], "}"}], ",", 
     RowBox[{"{", 
      RowBox[{"4", ",", "2", ",", "4"}], "}"}]}], "}"}], ",", 
   RowBox[{"{", 
    RowBox[{
     RowBox[{"{", 
      RowBox[{"2", ",", "1", ",", "4"}], "}"}], ",", 
     RowBox[{"{", 
      RowBox[{"4", ",", "1", ",", "4"}], "}"}], ",", 
     RowBox[{"{", 
      RowBox[{"4", ",", "2", ",", "2"}], "}"}], ",", 
     RowBox[{"{", 
      RowBox[{"4", ",", "2", ",", "4"}], "}"}]}], "}"}], ",", 
   RowBox[{"{", 
    RowBox[{
     RowBox[{"{", 
      RowBox[{"2", ",", "1", ",", "4"}], "}"}], ",", 
     RowBox[{"{", 
      RowBox[{"4", ",", "1", ",", "4"}], "}"}], ",", 
     RowBox[{"{", 
      RowBox[{"4", ",", "2", ",", "2"}], "}"}], ",", 
     RowBox[{"{", 
      RowBox[{"4", ",", "3", ",", "4"}], "}"}]}], "}"}], ",", 
   RowBox[{"{", 
    RowBox[{
     RowBox[{"{", 
      RowBox[{"2", ",", "1", ",", "4"}], "}"}], ",", 
     RowBox[{"{", 
      RowBox[{"4", ",", "1", ",", "4"}], "}"}], ",", 
     RowBox[{"{", 
      RowBox[{"4", ",", "2", ",", "4"}], "}"}], ",", 
     RowBox[{"{", 
      RowBox[{"4", ",", "3", ",", "2"}], "}"}]}], "}"}], ",", 
   RowBox[{"{", 
    RowBox[{
     RowBox[{"{", 
      RowBox[{"2", ",", "1", ",", "4"}], "}"}], ",", 
     RowBox[{"{", 
      RowBox[{"4", ",", "1", ",", "4"}], "}"}], ",", 
     RowBox[{"{", 
      RowBox[{"4", ",", "2", ",", "4"}], "}"}], ",", 
     RowBox[{"{", 
      RowBox[{"4", ",", "3", ",", "4"}], "}"}]}], "}"}], ",", 
   RowBox[{"{", 
    RowBox[{
     RowBox[{"{", 
      RowBox[{"2", ",", "1", ",", "4"}], "}"}], ",", 
     RowBox[{"{", 
      RowBox[{"4", ",", "1", ",", "4"}], "}"}], ",", 
     RowBox[{"{", 
      RowBox[{"4", ",", "3", ",", "2"}], "}"}], ",", 
     RowBox[{"{", 
      RowBox[{"4", ",", "3", ",", "4"}], "}"}]}], "}"}], ",", 
   RowBox[{"{", 
    RowBox[{
     RowBox[{"{", 
      RowBox[{"2", ",", "1", ",", "4"}], "}"}], ",", 
     RowBox[{"{", 
      RowBox[{"4", ",", "1", ",", "4"}], "}"}], ",", 
     RowBox[{"{", 
      RowBox[{"4", ",", "3", ",", "4"}], "}"}], ",", 
     RowBox[{"{", 
      RowBox[{"4", ",", "4", ",", "2"}], "}"}]}], "}"}], ",", 
   RowBox[{"{", 
    RowBox[{
     RowBox[{"{", 
      RowBox[{"2", ",", "1", ",", "4"}], "}"}], ",", 
     RowBox[{"{", 
      RowBox[{"4", ",", "2", ",", "2"}], "}"}], ",", 
     RowBox[{"{", 
      RowBox[{"4", ",", "2", ",", "4"}], "}"}], ",", 
     RowBox[{"{", 
      RowBox[{"4", ",", "3", ",", "4"}], "}"}]}], "}"}], ",", 
   RowBox[{"{", 
    RowBox[{
     RowBox[{"{", 
      RowBox[{"2", ",", "2", ",", "4"}], "}"}], ",", 
     RowBox[{"{", 
      RowBox[{"2", ",", "4", ",", "4"}], "}"}], ",", 
     RowBox[{"{", 
      RowBox[{"3", ",", "1", ",", "4"}], "}"}], ",", 
     RowBox[{"{", 
      RowBox[{"3", ",", "2", ",", "4"}], "}"}]}], "}"}], ",", 
   RowBox[{"{", 
    RowBox[{
     RowBox[{"{", 
      RowBox[{"2", ",", "2", ",", "4"}], "}"}], ",", 
     RowBox[{"{", 
      RowBox[{"2", ",", "4", ",", "4"}], "}"}], ",", 
     RowBox[{"{", 
      RowBox[{"3", ",", "1", ",", "4"}], "}"}], ",", 
     RowBox[{"{", 
      RowBox[{"3", ",", "3", ",", "4"}], "}"}]}], "}"}], ",", 
   RowBox[{"{", 
    RowBox[{
     RowBox[{"{", 
      RowBox[{"2", ",", "2", ",", "4"}], "}"}], ",", 
     RowBox[{"{", 
      RowBox[{"2", ",", "4", ",", "4"}], "}"}], ",", 
     RowBox[{"{", 
      RowBox[{"3", ",", "1", ",", "4"}], "}"}], ",", 
     RowBox[{"{", 
      RowBox[{"3", ",", "4", ",", "4"}], "}"}]}], "}"}], ",", 
   RowBox[{"{", 
    RowBox[{
     RowBox[{"{", 
      RowBox[{"2", ",", "2", ",", "4"}], "}"}], ",", 
     RowBox[{"{", 
      RowBox[{"2", ",", "4", ",", "4"}], "}"}], ",", 
     RowBox[{"{", 
      RowBox[{"3", ",", "2", ",", "4"}], "}"}], ",", 
     RowBox[{"{", 
      RowBox[{"3", ",", "3", ",", "4"}], "}"}]}], "}"}], ",", 
   RowBox[{"{", 
    RowBox[{
     RowBox[{"{", 
      RowBox[{"2", ",", "2", ",", "4"}], "}"}], ",", 
     RowBox[{"{", 
      RowBox[{"2", ",", "4", ",", "4"}], "}"}], ",", 
     RowBox[{"{", 
      RowBox[{"3", ",", "2", ",", "4"}], "}"}], ",", 
     RowBox[{"{", 
      RowBox[{"3", ",", "4", ",", "4"}], "}"}]}], "}"}], ",", 
   RowBox[{"{", 
    RowBox[{
     RowBox[{"{", 
      RowBox[{"2", ",", "2", ",", "4"}], "}"}], ",", 
     RowBox[{"{", 
      RowBox[{"2", ",", "4", ",", "4"}], "}"}], ",", 
     RowBox[{"{", 
      RowBox[{"3", ",", "3", ",", "4"}], "}"}], ",", 
     RowBox[{"{", 
      RowBox[{"3", ",", "4", ",", "4"}], "}"}]}], "}"}], ",", 
   RowBox[{"{", 
    RowBox[{
     RowBox[{"{", 
      RowBox[{"2", ",", "2", ",", "4"}], "}"}], ",", 
     RowBox[{"{", 
      RowBox[{"3", ",", "1", ",", "4"}], "}"}], ",", 
     RowBox[{"{", 
      RowBox[{"3", ",", "2", ",", "4"}], "}"}], ",", 
     RowBox[{"{", 
      RowBox[{"3", ",", "3", ",", "4"}], "}"}]}], "}"}], ",", 
   RowBox[{"{", 
    RowBox[{
     RowBox[{"{", 
      RowBox[{"2", ",", "2", ",", "4"}], "}"}], ",", 
     RowBox[{"{", 
      RowBox[{"3", ",", "1", ",", "4"}], "}"}], ",", 
     RowBox[{"{", 
      RowBox[{"3", ",", "2", ",", "4"}], "}"}], ",", 
     RowBox[{"{", 
      RowBox[{"3", ",", "4", ",", "4"}], "}"}]}], "}"}], ",", 
   RowBox[{"{", 
    RowBox[{
     RowBox[{"{", 
      RowBox[{"2", ",", "2", ",", "4"}], "}"}], ",", 
     RowBox[{"{", 
      RowBox[{"3", ",", "1", ",", "4"}], "}"}], ",", 
     RowBox[{"{", 
      RowBox[{"3", ",", "2", ",", "4"}], "}"}], ",", 
     RowBox[{"{", 
      RowBox[{"4", ",", "1", ",", "4"}], "}"}]}], "}"}], ",", 
   RowBox[{"{", 
    RowBox[{
     RowBox[{"{", 
      RowBox[{"2", ",", "2", ",", "4"}], "}"}], ",", 
     RowBox[{"{", 
      RowBox[{"3", ",", "1", ",", "4"}], "}"}], ",", 
     RowBox[{"{", 
      RowBox[{"3", ",", "2", ",", "4"}], "}"}], ",", 
     RowBox[{"{", 
      RowBox[{"4", ",", "2", ",", "4"}], "}"}]}], "}"}], ",", 
   RowBox[{"{", 
    RowBox[{
     RowBox[{"{", 
      RowBox[{"2", ",", "2", ",", "4"}], "}"}], ",", 
     RowBox[{"{", 
      RowBox[{"3", ",", "1", ",", "4"}], "}"}], ",", 
     RowBox[{"{", 
      RowBox[{"3", ",", "2", ",", "4"}], "}"}], ",", 
     RowBox[{"{", 
      RowBox[{"4", ",", "3", ",", "4"}], "}"}]}], "}"}], ",", 
   RowBox[{"{", 
    RowBox[{
     RowBox[{"{", 
      RowBox[{"2", ",", "2", ",", "4"}], "}"}], ",", 
     RowBox[{"{", 
      RowBox[{"3", ",", "1", ",", "4"}], "}"}], ",", 
     RowBox[{"{", 
      RowBox[{"3", ",", "3", ",", "4"}], "}"}], ",", 
     RowBox[{"{", 
      RowBox[{"3", ",", "4", ",", "4"}], "}"}]}], "}"}], ",", 
   RowBox[{"{", 
    RowBox[{
     RowBox[{"{", 
      RowBox[{"2", ",", "2", ",", "4"}], "}"}], ",", 
     RowBox[{"{", 
      RowBox[{"3", ",", "1", ",", "4"}], "}"}], ",", 
     RowBox[{"{", 
      RowBox[{"3", ",", "3", ",", "4"}], "}"}], ",", 
     RowBox[{"{", 
      RowBox[{"4", ",", "1", ",", "4"}], "}"}]}], "}"}], ",", 
   RowBox[{"{", 
    RowBox[{
     RowBox[{"{", 
      RowBox[{"2", ",", "2", ",", "4"}], "}"}], ",", 
     RowBox[{"{", 
      RowBox[{"3", ",", "1", ",", "4"}], "}"}], ",", 
     RowBox[{"{", 
      RowBox[{"3", ",", "3", ",", "4"}], "}"}], ",", 
     RowBox[{"{", 
      RowBox[{"4", ",", "2", ",", "4"}], "}"}]}], "}"}], ",", 
   RowBox[{"{", 
    RowBox[{
     RowBox[{"{", 
      RowBox[{"2", ",", "2", ",", "4"}], "}"}], ",", 
     RowBox[{"{", 
      RowBox[{"3", ",", "1", ",", "4"}], "}"}], ",", 
     RowBox[{"{", 
      RowBox[{"3", ",", "3", ",", "4"}], "}"}], ",", 
     RowBox[{"{", 
      RowBox[{"4", ",", "3", ",", "4"}], "}"}]}], "}"}], ",", 
   RowBox[{"{", 
    RowBox[{
     RowBox[{"{", 
      RowBox[{"2", ",", "2", ",", "4"}], "}"}], ",", 
     RowBox[{"{", 
      RowBox[{"3", ",", "1", ",", "4"}], "}"}], ",", 
     RowBox[{"{", 
      RowBox[{"3", ",", "4", ",", "4"}], "}"}], ",", 
     RowBox[{"{", 
      RowBox[{"4", ",", "1", ",", "4"}], "}"}]}], "}"}], ",", 
   RowBox[{"{", 
    RowBox[{
     RowBox[{"{", 
      RowBox[{"2", ",", "2", ",", "4"}], "}"}], ",", 
     RowBox[{"{", 
      RowBox[{"3", ",", "1", ",", "4"}], "}"}], ",", 
     RowBox[{"{", 
      RowBox[{"3", ",", "4", ",", "4"}], "}"}], ",", 
     RowBox[{"{", 
      RowBox[{"4", ",", "2", ",", "4"}], "}"}]}], "}"}], ",", 
   RowBox[{"{", 
    RowBox[{
     RowBox[{"{", 
      RowBox[{"2", ",", "2", ",", "4"}], "}"}], ",", 
     RowBox[{"{", 
      RowBox[{"3", ",", "1", ",", "4"}], "}"}], ",", 
     RowBox[{"{", 
      RowBox[{"4", ",", "1", ",", "4"}], "}"}], ",", 
     RowBox[{"{", 
      RowBox[{"4", ",", "2", ",", "4"}], "}"}]}], "}"}], ",", 
   RowBox[{"{", 
    RowBox[{
     RowBox[{"{", 
      RowBox[{"2", ",", "2", ",", "4"}], "}"}], ",", 
     RowBox[{"{", 
      RowBox[{"3", ",", "1", ",", "4"}], "}"}], ",", 
     RowBox[{"{", 
      RowBox[{"4", ",", "1", ",", "4"}], "}"}], ",", 
     RowBox[{"{", 
      RowBox[{"4", ",", "3", ",", "4"}], "}"}]}], "}"}], ",", 
   RowBox[{"{", 
    RowBox[{
     RowBox[{"{", 
      RowBox[{"2", ",", "2", ",", "4"}], "}"}], ",", 
     RowBox[{"{", 
      RowBox[{"3", ",", "1", ",", "4"}], "}"}], ",", 
     RowBox[{"{", 
      RowBox[{"4", ",", "2", ",", "4"}], "}"}], ",", 
     RowBox[{"{", 
      RowBox[{"4", ",", "3", ",", "4"}], "}"}]}], "}"}], ",", 
   RowBox[{"{", 
    RowBox[{
     RowBox[{"{", 
      RowBox[{"2", ",", "2", ",", "4"}], "}"}], ",", 
     RowBox[{"{", 
      RowBox[{"3", ",", "2", ",", "4"}], "}"}], ",", 
     RowBox[{"{", 
      RowBox[{"3", ",", "3", ",", "4"}], "}"}], ",", 
     RowBox[{"{", 
      RowBox[{"3", ",", "4", ",", "4"}], "}"}]}], "}"}], ",", 
   RowBox[{"{", 
    RowBox[{
     RowBox[{"{", 
      RowBox[{"2", ",", "2", ",", "4"}], "}"}], ",", 
     RowBox[{"{", 
      RowBox[{"3", ",", "2", ",", "4"}], "}"}], ",", 
     RowBox[{"{", 
      RowBox[{"3", ",", "3", ",", "4"}], "}"}], ",", 
     RowBox[{"{", 
      RowBox[{"4", ",", "1", ",", "4"}], "}"}]}], "}"}], ",", 
   RowBox[{"{", 
    RowBox[{
     RowBox[{"{", 
      RowBox[{"2", ",", "2", ",", "4"}], "}"}], ",", 
     RowBox[{"{", 
      RowBox[{"3", ",", "2", ",", "4"}], "}"}], ",", 
     RowBox[{"{", 
      RowBox[{"3", ",", "3", ",", "4"}], "}"}], ",", 
     RowBox[{"{", 
      RowBox[{"4", ",", "2", ",", "4"}], "}"}]}], "}"}], ",", 
   RowBox[{"{", 
    RowBox[{
     RowBox[{"{", 
      RowBox[{"2", ",", "2", ",", "4"}], "}"}], ",", 
     RowBox[{"{", 
      RowBox[{"3", ",", "2", ",", "4"}], "}"}], ",", 
     RowBox[{"{", 
      RowBox[{"3", ",", "3", ",", "4"}], "}"}], ",", 
     RowBox[{"{", 
      RowBox[{"4", ",", "3", ",", "4"}], "}"}]}], "}"}], ",", 
   RowBox[{"{", 
    RowBox[{
     RowBox[{"{", 
      RowBox[{"2", ",", "2", ",", "4"}], "}"}], ",", 
     RowBox[{"{", 
      RowBox[{"3", ",", "2", ",", "4"}], "}"}], ",", 
     RowBox[{"{", 
      RowBox[{"3", ",", "4", ",", "4"}], "}"}], ",", 
     RowBox[{"{", 
      RowBox[{"4", ",", "1", ",", "4"}], "}"}]}], "}"}], ",", 
   RowBox[{"{", 
    RowBox[{
     RowBox[{"{", 
      RowBox[{"2", ",", "2", ",", "4"}], "}"}], ",", 
     RowBox[{"{", 
      RowBox[{"3", ",", "2", ",", "4"}], "}"}], ",", 
     RowBox[{"{", 
      RowBox[{"3", ",", "4", ",", "4"}], "}"}], ",", 
     RowBox[{"{", 
      RowBox[{"4", ",", "2", ",", "4"}], "}"}]}], "}"}], ",", 
   RowBox[{"{", 
    RowBox[{
     RowBox[{"{", 
      RowBox[{"2", ",", "2", ",", "4"}], "}"}], ",", 
     RowBox[{"{", 
      RowBox[{"3", ",", "2", ",", "4"}], "}"}], ",", 
     RowBox[{"{", 
      RowBox[{"4", ",", "1", ",", "4"}], "}"}], ",", 
     RowBox[{"{", 
      RowBox[{"4", ",", "2", ",", "4"}], "}"}]}], "}"}], ",", 
   RowBox[{"{", 
    RowBox[{
     RowBox[{"{", 
      RowBox[{"2", ",", "2", ",", "4"}], "}"}], ",", 
     RowBox[{"{", 
      RowBox[{"3", ",", "2", ",", "4"}], "}"}], ",", 
     RowBox[{"{", 
      RowBox[{"4", ",", "1", ",", "4"}], "}"}], ",", 
     RowBox[{"{", 
      RowBox[{"4", ",", "3", ",", "4"}], "}"}]}], "}"}], ",", 
   RowBox[{"{", 
    RowBox[{
     RowBox[{"{", 
      RowBox[{"2", ",", "2", ",", "4"}], "}"}], ",", 
     RowBox[{"{", 
      RowBox[{"3", ",", "2", ",", "4"}], "}"}], ",", 
     RowBox[{"{", 
      RowBox[{"4", ",", "2", ",", "4"}], "}"}], ",", 
     RowBox[{"{", 
      RowBox[{"4", ",", "3", ",", "4"}], "}"}]}], "}"}], ",", 
   RowBox[{"{", 
    RowBox[{
     RowBox[{"{", 
      RowBox[{"2", ",", "2", ",", "4"}], "}"}], ",", 
     RowBox[{"{", 
      RowBox[{"3", ",", "3", ",", "4"}], "}"}], ",", 
     RowBox[{"{", 
      RowBox[{"4", ",", "1", ",", "4"}], "}"}], ",", 
     RowBox[{"{", 
      RowBox[{"4", ",", "2", ",", "4"}], "}"}]}], "}"}], ",", 
   RowBox[{"{", 
    RowBox[{
     RowBox[{"{", 
      RowBox[{"2", ",", "2", ",", "4"}], "}"}], ",", 
     RowBox[{"{", 
      RowBox[{"3", ",", "3", ",", "4"}], "}"}], ",", 
     RowBox[{"{", 
      RowBox[{"4", ",", "1", ",", "4"}], "}"}], ",", 
     RowBox[{"{", 
      RowBox[{"4", ",", "3", ",", "4"}], "}"}]}], "}"}], ",", 
   RowBox[{"{", 
    RowBox[{
     RowBox[{"{", 
      RowBox[{"2", ",", "2", ",", "4"}], "}"}], ",", 
     RowBox[{"{", 
      RowBox[{"3", ",", "3", ",", "4"}], "}"}], ",", 
     RowBox[{"{", 
      RowBox[{"4", ",", "2", ",", "4"}], "}"}], ",", 
     RowBox[{"{", 
      RowBox[{"4", ",", "3", ",", "4"}], "}"}]}], "}"}], ",", 
   RowBox[{"{", 
    RowBox[{
     RowBox[{"{", 
      RowBox[{"2", ",", "2", ",", "4"}], "}"}], ",", 
     RowBox[{"{", 
      RowBox[{"3", ",", "4", ",", "4"}], "}"}], ",", 
     RowBox[{"{", 
      RowBox[{"4", ",", "1", ",", "4"}], "}"}], ",", 
     RowBox[{"{", 
      RowBox[{"4", ",", "2", ",", "4"}], "}"}]}], "}"}], ",", 
   RowBox[{"{", 
    RowBox[{
     RowBox[{"{", 
      RowBox[{"2", ",", "2", ",", "4"}], "}"}], ",", 
     RowBox[{"{", 
      RowBox[{"4", ",", "1", ",", "4"}], "}"}], ",", 
     RowBox[{"{", 
      RowBox[{"4", ",", "2", ",", "4"}], "}"}], ",", 
     RowBox[{"{", 
      RowBox[{"4", ",", "3", ",", "4"}], "}"}]}], "}"}], ",", 
   RowBox[{"{", 
    RowBox[{
     RowBox[{"{", 
      RowBox[{"2", ",", "2", ",", "4"}], "}"}], ",", 
     RowBox[{"{", 
      RowBox[{"4", ",", "1", ",", "4"}], "}"}], ",", 
     RowBox[{"{", 
      RowBox[{"4", ",", "3", ",", "4"}], "}"}], ",", 
     RowBox[{"{", 
      RowBox[{"4", ",", "4", ",", "2"}], "}"}]}], "}"}], ",", 
   RowBox[{"{", 
    RowBox[{
     RowBox[{"{", 
      RowBox[{"2", ",", "4", ",", "2"}], "}"}], ",", 
     RowBox[{"{", 
      RowBox[{"2", ",", "4", ",", "4"}], "}"}], ",", 
     RowBox[{"{", 
      RowBox[{"4", ",", "1", ",", "4"}], "}"}], ",", 
     RowBox[{"{", 
      RowBox[{"4", ",", "3", ",", "4"}], "}"}]}], "}"}], ",", 
   RowBox[{"{", 
    RowBox[{
     RowBox[{"{", 
      RowBox[{"2", ",", "4", ",", "4"}], "}"}], ",", 
     RowBox[{"{", 
      RowBox[{"3", ",", "1", ",", "4"}], "}"}], ",", 
     RowBox[{"{", 
      RowBox[{"3", ",", "2", ",", "4"}], "}"}], ",", 
     RowBox[{"{", 
      RowBox[{"3", ",", "3", ",", "4"}], "}"}]}], "}"}], ",", 
   RowBox[{"{", 
    RowBox[{
     RowBox[{"{", 
      RowBox[{"2", ",", "4", ",", "4"}], "}"}], ",", 
     RowBox[{"{", 
      RowBox[{"3", ",", "1", ",", "4"}], "}"}], ",", 
     RowBox[{"{", 
      RowBox[{"3", ",", "2", ",", "4"}], "}"}], ",", 
     RowBox[{"{", 
      RowBox[{"3", ",", "4", ",", "4"}], "}"}]}], "}"}], ",", 
   RowBox[{"{", 
    RowBox[{
     RowBox[{"{", 
      RowBox[{"2", ",", "4", ",", "4"}], "}"}], ",", 
     RowBox[{"{", 
      RowBox[{"3", ",", "1", ",", "4"}], "}"}], ",", 
     RowBox[{"{", 
      RowBox[{"3", ",", "3", ",", "4"}], "}"}], ",", 
     RowBox[{"{", 
      RowBox[{"3", ",", "4", ",", "4"}], "}"}]}], "}"}], ",", 
   RowBox[{"{", 
    RowBox[{
     RowBox[{"{", 
      RowBox[{"2", ",", "4", ",", "4"}], "}"}], ",", 
     RowBox[{"{", 
      RowBox[{"3", ",", "1", ",", "4"}], "}"}], ",", 
     RowBox[{"{", 
      RowBox[{"3", ",", "3", ",", "4"}], "}"}], ",", 
     RowBox[{"{", 
      RowBox[{"4", ",", "1", ",", "4"}], "}"}]}], "}"}], ",", 
   RowBox[{"{", 
    RowBox[{
     RowBox[{"{", 
      RowBox[{"2", ",", "4", ",", "4"}], "}"}], ",", 
     RowBox[{"{", 
      RowBox[{"3", ",", "1", ",", "4"}], "}"}], ",", 
     RowBox[{"{", 
      RowBox[{"3", ",", "3", ",", "4"}], "}"}], ",", 
     RowBox[{"{", 
      RowBox[{"4", ",", "3", ",", "4"}], "}"}]}], "}"}], ",", 
   RowBox[{"{", 
    RowBox[{
     RowBox[{"{", 
      RowBox[{"2", ",", "4", ",", "4"}], "}"}], ",", 
     RowBox[{"{", 
      RowBox[{"3", ",", "1", ",", "4"}], "}"}], ",", 
     RowBox[{"{", 
      RowBox[{"3", ",", "4", ",", "4"}], "}"}], ",", 
     RowBox[{"{", 
      RowBox[{"4", ",", "1", ",", "4"}], "}"}]}], "}"}], ",", 
   RowBox[{"{", 
    RowBox[{
     RowBox[{"{", 
      RowBox[{"2", ",", "4", ",", "4"}], "}"}], ",", 
     RowBox[{"{", 
      RowBox[{"3", ",", "1", ",", "4"}], "}"}], ",", 
     RowBox[{"{", 
      RowBox[{"4", ",", "1", ",", "4"}], "}"}], ",", 
     RowBox[{"{", 
      RowBox[{"4", ",", "3", ",", "4"}], "}"}]}], "}"}], ",", 
   RowBox[{"{", 
    RowBox[{
     RowBox[{"{", 
      RowBox[{"2", ",", "4", ",", "4"}], "}"}], ",", 
     RowBox[{"{", 
      RowBox[{"3", ",", "2", ",", "4"}], "}"}], ",", 
     RowBox[{"{", 
      RowBox[{"3", ",", "3", ",", "4"}], "}"}], ",", 
     RowBox[{"{", 
      RowBox[{"3", ",", "4", ",", "4"}], "}"}]}], "}"}], ",", 
   RowBox[{"{", 
    RowBox[{
     RowBox[{"{", 
      RowBox[{"2", ",", "4", ",", "4"}], "}"}], ",", 
     RowBox[{"{", 
      RowBox[{"3", ",", "3", ",", "4"}], "}"}], ",", 
     RowBox[{"{", 
      RowBox[{"4", ",", "1", ",", "4"}], "}"}], ",", 
     RowBox[{"{", 
      RowBox[{"4", ",", "3", ",", "4"}], "}"}]}], "}"}], ",", 
   RowBox[{"{", 
    RowBox[{
     RowBox[{"{", 
      RowBox[{"3", ",", "1", ",", "4"}], "}"}], ",", 
     RowBox[{"{", 
      RowBox[{"3", ",", "2", ",", "4"}], "}"}], ",", 
     RowBox[{"{", 
      RowBox[{"3", ",", "3", ",", "4"}], "}"}], ",", 
     RowBox[{"{", 
      RowBox[{"3", ",", "4", ",", "4"}], "}"}]}], "}"}], ",", 
   RowBox[{"{", 
    RowBox[{
     RowBox[{"{", 
      RowBox[{"3", ",", "1", ",", "4"}], "}"}], ",", 
     RowBox[{"{", 
      RowBox[{"3", ",", "2", ",", "4"}], "}"}], ",", 
     RowBox[{"{", 
      RowBox[{"3", ",", "3", ",", "4"}], "}"}], ",", 
     RowBox[{"{", 
      RowBox[{"4", ",", "1", ",", "4"}], "}"}]}], "}"}], ",", 
   RowBox[{"{", 
    RowBox[{
     RowBox[{"{", 
      RowBox[{"3", ",", "1", ",", "4"}], "}"}], ",", 
     RowBox[{"{", 
      RowBox[{"3", ",", "2", ",", "4"}], "}"}], ",", 
     RowBox[{"{", 
      RowBox[{"3", ",", "3", ",", "4"}], "}"}], ",", 
     RowBox[{"{", 
      RowBox[{"4", ",", "2", ",", "4"}], "}"}]}], "}"}], ",", 
   RowBox[{"{", 
    RowBox[{
     RowBox[{"{", 
      RowBox[{"3", ",", "1", ",", "4"}], "}"}], ",", 
     RowBox[{"{", 
      RowBox[{"3", ",", "2", ",", "4"}], "}"}], ",", 
     RowBox[{"{", 
      RowBox[{"3", ",", "3", ",", "4"}], "}"}], ",", 
     RowBox[{"{", 
      RowBox[{"4", ",", "3", ",", "4"}], "}"}]}], "}"}], ",", 
   RowBox[{"{", 
    RowBox[{
     RowBox[{"{", 
      RowBox[{"3", ",", "1", ",", "4"}], "}"}], ",", 
     RowBox[{"{", 
      RowBox[{"3", ",", "2", ",", "4"}], "}"}], ",", 
     RowBox[{"{", 
      RowBox[{"3", ",", "4", ",", "4"}], "}"}], ",", 
     RowBox[{"{", 
      RowBox[{"4", ",", "1", ",", "4"}], "}"}]}], "}"}], ",", 
   RowBox[{"{", 
    RowBox[{
     RowBox[{"{", 
      RowBox[{"3", ",", "1", ",", "4"}], "}"}], ",", 
     RowBox[{"{", 
      RowBox[{"3", ",", "2", ",", "4"}], "}"}], ",", 
     RowBox[{"{", 
      RowBox[{"3", ",", "4", ",", "4"}], "}"}], ",", 
     RowBox[{"{", 
      RowBox[{"4", ",", "2", ",", "4"}], "}"}]}], "}"}], ",", 
   RowBox[{"{", 
    RowBox[{
     RowBox[{"{", 
      RowBox[{"3", ",", "1", ",", "4"}], "}"}], ",", 
     RowBox[{"{", 
      RowBox[{"3", ",", "2", ",", "4"}], "}"}], ",", 
     RowBox[{"{", 
      RowBox[{"4", ",", "1", ",", "4"}], "}"}], ",", 
     RowBox[{"{", 
      RowBox[{"4", ",", "2", ",", "4"}], "}"}]}], "}"}], ",", 
   RowBox[{"{", 
    RowBox[{
     RowBox[{"{", 
      RowBox[{"3", ",", "1", ",", "4"}], "}"}], ",", 
     RowBox[{"{", 
      RowBox[{"3", ",", "2", ",", "4"}], "}"}], ",", 
     RowBox[{"{", 
      RowBox[{"4", ",", "1", ",", "4"}], "}"}], ",", 
     RowBox[{"{", 
      RowBox[{"4", ",", "3", ",", "4"}], "}"}]}], "}"}], ",", 
   RowBox[{"{", 
    RowBox[{
     RowBox[{"{", 
      RowBox[{"3", ",", "1", ",", "4"}], "}"}], ",", 
     RowBox[{"{", 
      RowBox[{"3", ",", "2", ",", "4"}], "}"}], ",", 
     RowBox[{"{", 
      RowBox[{"4", ",", "2", ",", "4"}], "}"}], ",", 
     RowBox[{"{", 
      RowBox[{"4", ",", "3", ",", "4"}], "}"}]}], "}"}], ",", 
   RowBox[{"{", 
    RowBox[{
     RowBox[{"{", 
      RowBox[{"3", ",", "1", ",", "4"}], "}"}], ",", 
     RowBox[{"{", 
      RowBox[{"3", ",", "3", ",", "4"}], "}"}], ",", 
     RowBox[{"{", 
      RowBox[{"4", ",", "1", ",", "4"}], "}"}], ",", 
     RowBox[{"{", 
      RowBox[{"4", ",", "2", ",", "4"}], "}"}]}], "}"}], ",", 
   RowBox[{"{", 
    RowBox[{
     RowBox[{"{", 
      RowBox[{"3", ",", "1", ",", "4"}], "}"}], ",", 
     RowBox[{"{", 
      RowBox[{"3", ",", "3", ",", "4"}], "}"}], ",", 
     RowBox[{"{", 
      RowBox[{"4", ",", "1", ",", "4"}], "}"}], ",", 
     RowBox[{"{", 
      RowBox[{"4", ",", "3", ",", "4"}], "}"}]}], "}"}], ",", 
   RowBox[{"{", 
    RowBox[{
     RowBox[{"{", 
      RowBox[{"3", ",", "1", ",", "4"}], "}"}], ",", 
     RowBox[{"{", 
      RowBox[{"3", ",", "3", ",", "4"}], "}"}], ",", 
     RowBox[{"{", 
      RowBox[{"4", ",", "2", ",", "4"}], "}"}], ",", 
     RowBox[{"{", 
      RowBox[{"4", ",", "3", ",", "4"}], "}"}]}], "}"}], ",", 
   RowBox[{"{", 
    RowBox[{
     RowBox[{"{", 
      RowBox[{"3", ",", "1", ",", "4"}], "}"}], ",", 
     RowBox[{"{", 
      RowBox[{"3", ",", "4", ",", "4"}], "}"}], ",", 
     RowBox[{"{", 
      RowBox[{"4", ",", "1", ",", "4"}], "}"}], ",", 
     RowBox[{"{", 
      RowBox[{"4", ",", "2", ",", "4"}], "}"}]}], "}"}], ",", 
   RowBox[{"{", 
    RowBox[{
     RowBox[{"{", 
      RowBox[{"3", ",", "1", ",", "4"}], "}"}], ",", 
     RowBox[{"{", 
      RowBox[{"4", ",", "1", ",", "4"}], "}"}], ",", 
     RowBox[{"{", 
      RowBox[{"4", ",", "2", ",", "4"}], "}"}], ",", 
     RowBox[{"{", 
      RowBox[{"4", ",", "3", ",", "4"}], "}"}]}], "}"}], ",", 
   RowBox[{"{", 
    RowBox[{
     RowBox[{"{", 
      RowBox[{"3", ",", "2", ",", "4"}], "}"}], ",", 
     RowBox[{"{", 
      RowBox[{"3", ",", "3", ",", "4"}], "}"}], ",", 
     RowBox[{"{", 
      RowBox[{"4", ",", "1", ",", "4"}], "}"}], ",", 
     RowBox[{"{", 
      RowBox[{"4", ",", "2", ",", "4"}], "}"}]}], "}"}], ",", 
   RowBox[{"{", 
    RowBox[{
     RowBox[{"{", 
      RowBox[{"3", ",", "2", ",", "4"}], "}"}], ",", 
     RowBox[{"{", 
      RowBox[{"3", ",", "3", ",", "4"}], "}"}], ",", 
     RowBox[{"{", 
      RowBox[{"4", ",", "1", ",", "4"}], "}"}], ",", 
     RowBox[{"{", 
      RowBox[{"4", ",", "3", ",", "4"}], "}"}]}], "}"}], ",", 
   RowBox[{"{", 
    RowBox[{
     RowBox[{"{", 
      RowBox[{"3", ",", "2", ",", "4"}], "}"}], ",", 
     RowBox[{"{", 
      RowBox[{"3", ",", "3", ",", "4"}], "}"}], ",", 
     RowBox[{"{", 
      RowBox[{"4", ",", "2", ",", "4"}], "}"}], ",", 
     RowBox[{"{", 
      RowBox[{"4", ",", "3", ",", "4"}], "}"}]}], "}"}], ",", 
   RowBox[{"{", 
    RowBox[{
     RowBox[{"{", 
      RowBox[{"3", ",", "2", ",", "4"}], "}"}], ",", 
     RowBox[{"{", 
      RowBox[{"3", ",", "4", ",", "4"}], "}"}], ",", 
     RowBox[{"{", 
      RowBox[{"4", ",", "1", ",", "4"}], "}"}], ",", 
     RowBox[{"{", 
      RowBox[{"4", ",", "2", ",", "4"}], "}"}]}], "}"}], ",", 
   RowBox[{"{", 
    RowBox[{
     RowBox[{"{", 
      RowBox[{"3", ",", "2", ",", "4"}], "}"}], ",", 
     RowBox[{"{", 
      RowBox[{"4", ",", "1", ",", "4"}], "}"}], ",", 
     RowBox[{"{", 
      RowBox[{"4", ",", "2", ",", "4"}], "}"}], ",", 
     RowBox[{"{", 
      RowBox[{"4", ",", "3", ",", "4"}], "}"}]}], "}"}], ",", 
   RowBox[{"{", 
    RowBox[{
     RowBox[{"{", 
      RowBox[{"3", ",", "3", ",", "4"}], "}"}], ",", 
     RowBox[{"{", 
      RowBox[{"4", ",", "1", ",", "4"}], "}"}], ",", 
     RowBox[{"{", 
      RowBox[{"4", ",", "2", ",", "4"}], "}"}], ",", 
     RowBox[{"{", 
      RowBox[{"4", ",", "3", ",", "4"}], "}"}]}], "}"}]}], "}"}]], "Print",
 CellChangeTimes->{3.789210743436602*^9, 3.789262615022163*^9, 
  3.789920234839683*^9, 3.7909585752998037`*^9, 3.994584771789123*^9, 
  3.9945875796425343`*^9},
 CellLabel->
  "During evaluation of \
In[120]:=",ExpressionUUID->"c0a83af4-18d6-4cf9-8dab-9e5ce7ed938a"],

Cell[BoxData[
 InterpretationBox[
  RowBox[{"\<\"CODE LENGTH:\"\>", "\[InvisibleSpace]", "5"}],
  SequenceForm["CODE LENGTH:", 5],
  Editable->False]], "Print",
 CellChangeTimes->{3.789210743436602*^9, 3.789262615022163*^9, 
  3.789920234839683*^9, 3.7909585752998037`*^9, 3.994584771789123*^9, 
  3.994587579673397*^9},
 CellLabel->
  "During evaluation of \
In[120]:=",ExpressionUUID->"6560e132-2cdb-4582-93f3-3d49c2ba8ea0"],

Cell[BoxData[
 InterpretationBox[
  RowBox[{"\<\"number of codes:\"\>", "\[InvisibleSpace]", "952"}],
  SequenceForm["number of codes:", 952],
  Editable->False]], "Print",
 CellChangeTimes->{3.789210743436602*^9, 3.789262615022163*^9, 
  3.789920234839683*^9, 3.7909585752998037`*^9, 3.994584771789123*^9, 
  3.994587579673962*^9},
 CellLabel->
  "During evaluation of \
In[120]:=",ExpressionUUID->"8aa2339b-648c-4449-83d7-cfcf44923e6f"],

Cell[BoxData[
 RowBox[{"{", 
  RowBox[{
   RowBox[{"{", 
    RowBox[{
     RowBox[{"{", 
      RowBox[{"1", ",", "1", ",", "4"}], "}"}], ",", 
     RowBox[{"{", 
      RowBox[{"1", ",", "4", ",", "2"}], "}"}], ",", 
     RowBox[{"{", 
      RowBox[{"1", ",", "4", ",", "3"}], "}"}], ",", 
     RowBox[{"{", 
      RowBox[{"4", ",", "2", ",", "2"}], "}"}], ",", 
     RowBox[{"{", 
      RowBox[{"4", ",", "3", ",", "2"}], "}"}]}], "}"}], ",", 
   RowBox[{"{", 
    RowBox[{
     RowBox[{"{", 
      RowBox[{"1", ",", "1", ",", "4"}], "}"}], ",", 
     RowBox[{"{", 
      RowBox[{"1", ",", "4", ",", "2"}], "}"}], ",", 
     RowBox[{"{", 
      RowBox[{"1", ",", "4", ",", "3"}], "}"}], ",", 
     RowBox[{"{", 
      RowBox[{"4", ",", "2", ",", "2"}], "}"}], ",", 
     RowBox[{"{", 
      RowBox[{"4", ",", "3", ",", "3"}], "}"}]}], "}"}], ",", 
   RowBox[{"{", 
    RowBox[{
     RowBox[{"{", 
      RowBox[{"1", ",", "1", ",", "4"}], "}"}], ",", 
     RowBox[{"{", 
      RowBox[{"1", ",", "4", ",", "2"}], "}"}], ",", 
     RowBox[{"{", 
      RowBox[{"1", ",", "4", ",", "3"}], "}"}], ",", 
     RowBox[{"{", 
      RowBox[{"4", ",", "2", ",", "2"}], "}"}], ",", 
     RowBox[{"{", 
      RowBox[{"4", ",", "4", ",", "3"}], "}"}]}], "}"}], ",", 
   RowBox[{"{", 
    RowBox[{
     RowBox[{"{", 
      RowBox[{"1", ",", "1", ",", "4"}], "}"}], ",", 
     RowBox[{"{", 
      RowBox[{"1", ",", "4", ",", "2"}], "}"}], ",", 
     RowBox[{"{", 
      RowBox[{"1", ",", "4", ",", "3"}], "}"}], ",", 
     RowBox[{"{", 
      RowBox[{"4", ",", "3", ",", "2"}], "}"}], ",", 
     RowBox[{"{", 
      RowBox[{"4", ",", "3", ",", "3"}], "}"}]}], "}"}], ",", 
   RowBox[{"{", 
    RowBox[{
     RowBox[{"{", 
      RowBox[{"1", ",", "1", ",", "4"}], "}"}], ",", 
     RowBox[{"{", 
      RowBox[{"1", ",", "4", ",", "2"}], "}"}], ",", 
     RowBox[{"{", 
      RowBox[{"1", ",", "4", ",", "3"}], "}"}], ",", 
     RowBox[{"{", 
      RowBox[{"4", ",", "3", ",", "2"}], "}"}], ",", 
     RowBox[{"{", 
      RowBox[{"4", ",", "4", ",", "2"}], "}"}]}], "}"}], ",", 
   RowBox[{"{", 
    RowBox[{
     RowBox[{"{", 
      RowBox[{"1", ",", "1", ",", "4"}], "}"}], ",", 
     RowBox[{"{", 
      RowBox[{"1", ",", "4", ",", "2"}], "}"}], ",", 
     RowBox[{"{", 
      RowBox[{"1", ",", "4", ",", "3"}], "}"}], ",", 
     RowBox[{"{", 
      RowBox[{"4", ",", "3", ",", "3"}], "}"}], ",", 
     RowBox[{"{", 
      RowBox[{"4", ",", "4", ",", "2"}], "}"}]}], "}"}], ",", 
   RowBox[{"{", 
    RowBox[{
     RowBox[{"{", 
      RowBox[{"1", ",", "1", ",", "4"}], "}"}], ",", 
     RowBox[{"{", 
      RowBox[{"1", ",", "4", ",", "2"}], "}"}], ",", 
     RowBox[{"{", 
      RowBox[{"1", ",", "4", ",", "3"}], "}"}], ",", 
     RowBox[{"{", 
      RowBox[{"4", ",", "4", ",", "2"}], "}"}], ",", 
     RowBox[{"{", 
      RowBox[{"4", ",", "4", ",", "3"}], "}"}]}], "}"}], ",", 
   RowBox[{"{", 
    RowBox[{
     RowBox[{"{", 
      RowBox[{"1", ",", "1", ",", "4"}], "}"}], ",", 
     RowBox[{"{", 
      RowBox[{"1", ",", "4", ",", "2"}], "}"}], ",", 
     RowBox[{"{", 
      RowBox[{"4", ",", "2", ",", "2"}], "}"}], ",", 
     RowBox[{"{", 
      RowBox[{"4", ",", "3", ",", "2"}], "}"}], ",", 
     RowBox[{"{", 
      RowBox[{"4", ",", "3", ",", "3"}], "}"}]}], "}"}], ",", 
   RowBox[{"{", 
    RowBox[{
     RowBox[{"{", 
      RowBox[{"1", ",", "1", ",", "4"}], "}"}], ",", 
     RowBox[{"{", 
      RowBox[{"1", ",", "4", ",", "2"}], "}"}], ",", 
     RowBox[{"{", 
      RowBox[{"4", ",", "2", ",", "2"}], "}"}], ",", 
     RowBox[{"{", 
      RowBox[{"4", ",", "3", ",", "2"}], "}"}], ",", 
     RowBox[{"{", 
      RowBox[{"4", ",", "3", ",", "4"}], "}"}]}], "}"}], ",", 
   RowBox[{"{", 
    RowBox[{
     RowBox[{"{", 
      RowBox[{"1", ",", "1", ",", "4"}], "}"}], ",", 
     RowBox[{"{", 
      RowBox[{"1", ",", "4", ",", "2"}], "}"}], ",", 
     RowBox[{"{", 
      RowBox[{"4", ",", "2", ",", "2"}], "}"}], ",", 
     RowBox[{"{", 
      RowBox[{"4", ",", "3", ",", "3"}], "}"}], ",", 
     RowBox[{"{", 
      RowBox[{"4", ",", "3", ",", "4"}], "}"}]}], "}"}], ",", 
   RowBox[{"{", 
    RowBox[{
     RowBox[{"{", 
      RowBox[{"1", ",", "1", ",", "4"}], "}"}], ",", 
     RowBox[{"{", 
      RowBox[{"1", ",", "4", ",", "2"}], "}"}], ",", 
     RowBox[{"{", 
      RowBox[{"4", ",", "3", ",", "2"}], "}"}], ",", 
     RowBox[{"{", 
      RowBox[{"4", ",", "3", ",", "3"}], "}"}], ",", 
     RowBox[{"{", 
      RowBox[{"4", ",", "3", ",", "4"}], "}"}]}], "}"}], ",", 
   RowBox[{"{", 
    RowBox[{
     RowBox[{"{", 
      RowBox[{"1", ",", "1", ",", "4"}], "}"}], ",", 
     RowBox[{"{", 
      RowBox[{"1", ",", "4", ",", "2"}], "}"}], ",", 
     RowBox[{"{", 
      RowBox[{"4", ",", "3", ",", "2"}], "}"}], ",", 
     RowBox[{"{", 
      RowBox[{"4", ",", "3", ",", "3"}], "}"}], ",", 
     RowBox[{"{", 
      RowBox[{"4", ",", "4", ",", "2"}], "}"}]}], "}"}], ",", 
   RowBox[{"{", 
    RowBox[{
     RowBox[{"{", 
      RowBox[{"1", ",", "1", ",", "4"}], "}"}], ",", 
     RowBox[{"{", 
      RowBox[{"1", ",", "4", ",", "2"}], "}"}], ",", 
     RowBox[{"{", 
      RowBox[{"4", ",", "3", ",", "2"}], "}"}], ",", 
     RowBox[{"{", 
      RowBox[{"4", ",", "3", ",", "4"}], "}"}], ",", 
     RowBox[{"{", 
      RowBox[{"4", ",", "4", ",", "2"}], "}"}]}], "}"}], ",", 
   RowBox[{"{", 
    RowBox[{
     RowBox[{"{", 
      RowBox[{"1", ",", "1", ",", "4"}], "}"}], ",", 
     RowBox[{"{", 
      RowBox[{"1", ",", "4", ",", "2"}], "}"}], ",", 
     RowBox[{"{", 
      RowBox[{"4", ",", "3", ",", "3"}], "}"}], ",", 
     RowBox[{"{", 
      RowBox[{"4", ",", "3", ",", "4"}], "}"}], ",", 
     RowBox[{"{", 
      RowBox[{"4", ",", "4", ",", "2"}], "}"}]}], "}"}], ",", 
   RowBox[{"{", 
    RowBox[{
     RowBox[{"{", 
      RowBox[{"1", ",", "1", ",", "4"}], "}"}], ",", 
     RowBox[{"{", 
      RowBox[{"1", ",", "4", ",", "3"}], "}"}], ",", 
     RowBox[{"{", 
      RowBox[{"1", ",", "4", ",", "4"}], "}"}], ",", 
     RowBox[{"{", 
      RowBox[{"2", ",", "1", ",", "4"}], "}"}], ",", 
     RowBox[{"{", 
      RowBox[{"2", ",", "2", ",", "4"}], "}"}]}], "}"}], ",", 
   RowBox[{"{", 
    RowBox[{
     RowBox[{"{", 
      RowBox[{"1", ",", "1", ",", "4"}], "}"}], ",", 
     RowBox[{"{", 
      RowBox[{"1", ",", "4", ",", "3"}], "}"}], ",", 
     RowBox[{"{", 
      RowBox[{"1", ",", "4", ",", "4"}], "}"}], ",", 
     RowBox[{"{", 
      RowBox[{"2", ",", "1", ",", "4"}], "}"}], ",", 
     RowBox[{"{", 
      RowBox[{"2", ",", "4", ",", "3"}], "}"}]}], "}"}], ",", 
   RowBox[{"{", 
    RowBox[{
     RowBox[{"{", 
      RowBox[{"1", ",", "1", ",", "4"}], "}"}], ",", 
     RowBox[{"{", 
      RowBox[{"1", ",", "4", ",", "3"}], "}"}], ",", 
     RowBox[{"{", 
      RowBox[{"1", ",", "4", ",", "4"}], "}"}], ",", 
     RowBox[{"{", 
      RowBox[{"2", ",", "1", ",", "4"}], "}"}], ",", 
     RowBox[{"{", 
      RowBox[{"2", ",", "4", ",", "4"}], "}"}]}], "}"}], ",", 
   RowBox[{"{", 
    RowBox[{
     RowBox[{"{", 
      RowBox[{"1", ",", "1", ",", "4"}], "}"}], ",", 
     RowBox[{"{", 
      RowBox[{"1", ",", "4", ",", "3"}], "}"}], ",", 
     RowBox[{"{", 
      RowBox[{"1", ",", "4", ",", "4"}], "}"}], ",", 
     RowBox[{"{", 
      RowBox[{"2", ",", "2", ",", "4"}], "}"}], ",", 
     RowBox[{"{", 
      RowBox[{"2", ",", "4", ",", "3"}], "}"}]}], "}"}], ",", 
   RowBox[{"{", 
    RowBox[{
     RowBox[{"{", 
      RowBox[{"1", ",", "1", ",", "4"}], "}"}], ",", 
     RowBox[{"{", 
      RowBox[{"1", ",", "4", ",", "3"}], "}"}], ",", 
     RowBox[{"{", 
      RowBox[{"1", ",", "4", ",", "4"}], "}"}], ",", 
     RowBox[{"{", 
      RowBox[{"2", ",", "2", ",", "4"}], "}"}], ",", 
     RowBox[{"{", 
      RowBox[{"2", ",", "4", ",", "4"}], "}"}]}], "}"}], ",", 
   RowBox[{"{", 
    RowBox[{
     RowBox[{"{", 
      RowBox[{"1", ",", "1", ",", "4"}], "}"}], ",", 
     RowBox[{"{", 
      RowBox[{"1", ",", "4", ",", "3"}], "}"}], ",", 
     RowBox[{"{", 
      RowBox[{"1", ",", "4", ",", "4"}], "}"}], ",", 
     RowBox[{"{", 
      RowBox[{"2", ",", "4", ",", "2"}], "}"}], ",", 
     RowBox[{"{", 
      RowBox[{"2", ",", "4", ",", "3"}], "}"}]}], "}"}], ",", 
   RowBox[{"{", 
    RowBox[{
     RowBox[{"{", 
      RowBox[{"1", ",", "1", ",", "4"}], "}"}], ",", 
     RowBox[{"{", 
      RowBox[{"1", ",", "4", ",", "3"}], "}"}], ",", 
     RowBox[{"{", 
      RowBox[{"1", ",", "4", ",", "4"}], "}"}], ",", 
     RowBox[{"{", 
      RowBox[{"2", ",", "4", ",", "2"}], "}"}], ",", 
     RowBox[{"{", 
      RowBox[{"2", ",", "4", ",", "4"}], "}"}]}], "}"}], ",", 
   RowBox[{"{", 
    RowBox[{
     RowBox[{"{", 
      RowBox[{"1", ",", "1", ",", "4"}], "}"}], ",", 
     RowBox[{"{", 
      RowBox[{"1", ",", "4", ",", "3"}], "}"}], ",", 
     RowBox[{"{", 
      RowBox[{"1", ",", "4", ",", "4"}], "}"}], ",", 
     RowBox[{"{", 
      RowBox[{"2", ",", "4", ",", "3"}], "}"}], ",", 
     RowBox[{"{", 
      RowBox[{"2", ",", "4", ",", "4"}], "}"}]}], "}"}], ",", 
   RowBox[{"{", 
    RowBox[{
     RowBox[{"{", 
      RowBox[{"1", ",", "1", ",", "4"}], "}"}], ",", 
     RowBox[{"{", 
      RowBox[{"1", ",", "4", ",", "3"}], "}"}], ",", 
     RowBox[{"{", 
      RowBox[{"2", ",", "1", ",", "4"}], "}"}], ",", 
     RowBox[{"{", 
      RowBox[{"2", ",", "2", ",", "4"}], "}"}], ",", 
     RowBox[{"{", 
      RowBox[{"2", ",", "4", ",", "3"}], "}"}]}], "}"}], ",", 
   RowBox[{"{", 
    RowBox[{
     RowBox[{"{", 
      RowBox[{"1", ",", "1", ",", "4"}], "}"}], ",", 
     RowBox[{"{", 
      RowBox[{"1", ",", "4", ",", "3"}], "}"}], ",", 
     RowBox[{"{", 
      RowBox[{"2", ",", "1", ",", "4"}], "}"}], ",", 
     RowBox[{"{", 
      RowBox[{"2", ",", "2", ",", "4"}], "}"}], ",", 
     RowBox[{"{", 
      RowBox[{"2", ",", "4", ",", "4"}], "}"}]}], "}"}], ",", 
   RowBox[{"{", 
    RowBox[{
     RowBox[{"{", 
      RowBox[{"1", ",", "1", ",", "4"}], "}"}], ",", 
     RowBox[{"{", 
      RowBox[{"1", ",", "4", ",", "3"}], "}"}], ",", 
     RowBox[{"{", 
      RowBox[{"2", ",", "1", ",", "4"}], "}"}], ",", 
     RowBox[{"{", 
      RowBox[{"2", ",", "2", ",", "4"}], "}"}], ",", 
     RowBox[{"{", 
      RowBox[{"4", ",", "2", ",", "4"}], "}"}]}], "}"}], ",", 
   RowBox[{"{", 
    RowBox[{
     RowBox[{"{", 
      RowBox[{"1", ",", "1", ",", "4"}], "}"}], ",", 
     RowBox[{"{", 
      RowBox[{"1", ",", "4", ",", "3"}], "}"}], ",", 
     RowBox[{"{", 
      RowBox[{"2", ",", "1", ",", "4"}], "}"}], ",", 
     RowBox[{"{", 
      RowBox[{"2", ",", "2", ",", "4"}], "}"}], ",", 
     RowBox[{"{", 
      RowBox[{"4", ",", "3", ",", "3"}], "}"}]}], "}"}], ",", 
   RowBox[{"{", 
    RowBox[{
     RowBox[{"{", 
      RowBox[{"1", ",", "1", ",", "4"}], "}"}], ",", 
     RowBox[{"{", 
      RowBox[{"1", ",", "4", ",", "3"}], "}"}], ",", 
     RowBox[{"{", 
      RowBox[{"2", ",", "1", ",", "4"}], "}"}], ",", 
     RowBox[{"{", 
      RowBox[{"2", ",", "2", ",", "4"}], "}"}], ",", 
     RowBox[{"{", 
      RowBox[{"4", ",", "4", ",", "3"}], "}"}]}], "}"}], ",", 
   RowBox[{"{", 
    RowBox[{
     RowBox[{"{", 
      RowBox[{"1", ",", "1", ",", "4"}], "}"}], ",", 
     RowBox[{"{", 
      RowBox[{"1", ",", "4", ",", "3"}], "}"}], ",", 
     RowBox[{"{", 
      RowBox[{"2", ",", "1", ",", "4"}], "}"}], ",", 
     RowBox[{"{", 
      RowBox[{"2", ",", "4", ",", "3"}], "}"}], ",", 
     RowBox[{"{", 
      RowBox[{"2", ",", "4", ",", "4"}], "}"}]}], "}"}], ",", 
   RowBox[{"{", 
    RowBox[{
     RowBox[{"{", 
      RowBox[{"1", ",", "1", ",", "4"}], "}"}], ",", 
     RowBox[{"{", 
      RowBox[{"1", ",", "4", ",", "3"}], "}"}], ",", 
     RowBox[{"{", 
      RowBox[{"2", ",", "1", ",", "4"}], "}"}], ",", 
     RowBox[{"{", 
      RowBox[{"2", ",", "4", ",", "3"}], "}"}], ",", 
     RowBox[{"{", 
      RowBox[{"4", ",", "4", ",", "3"}], "}"}]}], "}"}], ",", 
   RowBox[{"{", 
    RowBox[{
     RowBox[{"{", 
      RowBox[{"1", ",", "1", ",", "4"}], "}"}], ",", 
     RowBox[{"{", 
      RowBox[{"1", ",", "4", ",", "3"}], "}"}], ",", 
     RowBox[{"{", 
      RowBox[{"2", ",", "1", ",", "4"}], "}"}], ",", 
     RowBox[{"{", 
      RowBox[{"2", ",", "4", ",", "4"}], "}"}], ",", 
     RowBox[{"{", 
      RowBox[{"4", ",", "3", ",", "3"}], "}"}]}], "}"}], ",", 
   RowBox[{"{", 
    RowBox[{
     RowBox[{"{", 
      RowBox[{"1", ",", "1", ",", "4"}], "}"}], ",", 
     RowBox[{"{", 
      RowBox[{"1", ",", "4", ",", "3"}], "}"}], ",", 
     RowBox[{"{", 
      RowBox[{"2", ",", "1", ",", "4"}], "}"}], ",", 
     RowBox[{"{", 
      RowBox[{"2", ",", "4", ",", "4"}], "}"}], ",", 
     RowBox[{"{", 
      RowBox[{"4", ",", "4", ",", "3"}], "}"}]}], "}"}], ",", 
   RowBox[{"{", 
    RowBox[{
     RowBox[{"{", 
      RowBox[{"1", ",", "1", ",", "4"}], "}"}], ",", 
     RowBox[{"{", 
      RowBox[{"1", ",", "4", ",", "3"}], "}"}], ",", 
     RowBox[{"{", 
      RowBox[{"2", ",", "1", ",", "4"}], "}"}], ",", 
     RowBox[{"{", 
      RowBox[{"4", ",", "2", ",", "4"}], "}"}], ",", 
     RowBox[{"{", 
      RowBox[{"4", ",", "3", ",", "3"}], "}"}]}], "}"}], ",", 
   RowBox[{"{", 
    RowBox[{
     RowBox[{"{", 
      RowBox[{"1", ",", "1", ",", "4"}], "}"}], ",", 
     RowBox[{"{", 
      RowBox[{"1", ",", "4", ",", "3"}], "}"}], ",", 
     RowBox[{"{", 
      RowBox[{"2", ",", "1", ",", "4"}], "}"}], ",", 
     RowBox[{"{", 
      RowBox[{"4", ",", "2", ",", "4"}], "}"}], ",", 
     RowBox[{"{", 
      RowBox[{"4", ",", "4", ",", "3"}], "}"}]}], "}"}], ",", 
   RowBox[{"{", 
    RowBox[{
     RowBox[{"{", 
      RowBox[{"1", ",", "1", ",", "4"}], "}"}], ",", 
     RowBox[{"{", 
      RowBox[{"1", ",", "4", ",", "3"}], "}"}], ",", 
     RowBox[{"{", 
      RowBox[{"2", ",", "2", ",", "4"}], "}"}], ",", 
     RowBox[{"{", 
      RowBox[{"2", ",", "4", ",", "3"}], "}"}], ",", 
     RowBox[{"{", 
      RowBox[{"2", ",", "4", ",", "4"}], "}"}]}], "}"}], ",", 
   RowBox[{"{", 
    RowBox[{
     RowBox[{"{", 
      RowBox[{"1", ",", "1", ",", "4"}], "}"}], ",", 
     RowBox[{"{", 
      RowBox[{"1", ",", "4", ",", "3"}], "}"}], ",", 
     RowBox[{"{", 
      RowBox[{"2", ",", "2", ",", "4"}], "}"}], ",", 
     RowBox[{"{", 
      RowBox[{"2", ",", "4", ",", "3"}], "}"}], ",", 
     RowBox[{"{", 
      RowBox[{"4", ",", "4", ",", "3"}], "}"}]}], "}"}], ",", 
   RowBox[{"{", 
    RowBox[{
     RowBox[{"{", 
      RowBox[{"1", ",", "1", ",", "4"}], "}"}], ",", 
     RowBox[{"{", 
      RowBox[{"1", ",", "4", ",", "3"}], "}"}], ",", 
     RowBox[{"{", 
      RowBox[{"2", ",", "2", ",", "4"}], "}"}], ",", 
     RowBox[{"{", 
      RowBox[{"4", ",", "2", ",", "4"}], "}"}], ",", 
     RowBox[{"{", 
      RowBox[{"4", ",", "3", ",", "3"}], "}"}]}], "}"}], ",", 
   RowBox[{"{", 
    RowBox[{
     RowBox[{"{", 
      RowBox[{"1", ",", "1", ",", "4"}], "}"}], ",", 
     RowBox[{"{", 
      RowBox[{"1", ",", "4", ",", "3"}], "}"}], ",", 
     RowBox[{"{", 
      RowBox[{"2", ",", "2", ",", "4"}], "}"}], ",", 
     RowBox[{"{", 
      RowBox[{"4", ",", "2", ",", "4"}], "}"}], ",", 
     RowBox[{"{", 
      RowBox[{"4", ",", "4", ",", "3"}], "}"}]}], "}"}], ",", 
   RowBox[{"{", 
    RowBox[{
     RowBox[{"{", 
      RowBox[{"1", ",", "1", ",", "4"}], "}"}], ",", 
     RowBox[{"{", 
      RowBox[{"1", ",", "4", ",", "3"}], "}"}], ",", 
     RowBox[{"{", 
      RowBox[{"2", ",", "2", ",", "4"}], "}"}], ",", 
     RowBox[{"{", 
      RowBox[{"4", ",", "3", ",", "3"}], "}"}], ",", 
     RowBox[{"{", 
      RowBox[{"4", ",", "4", ",", "2"}], "}"}]}], "}"}], ",", 
   RowBox[{"{", 
    RowBox[{
     RowBox[{"{", 
      RowBox[{"1", ",", "1", ",", "4"}], "}"}], ",", 
     RowBox[{"{", 
      RowBox[{"1", ",", "4", ",", "3"}], "}"}], ",", 
     RowBox[{"{", 
      RowBox[{"2", ",", "2", ",", "4"}], "}"}], ",", 
     RowBox[{"{", 
      RowBox[{"4", ",", "4", ",", "2"}], "}"}], ",", 
     RowBox[{"{", 
      RowBox[{"4", ",", "4", ",", "3"}], "}"}]}], "}"}], ",", 
   RowBox[{"{", 
    RowBox[{
     RowBox[{"{", 
      RowBox[{"1", ",", "1", ",", "4"}], "}"}], ",", 
     RowBox[{"{", 
      RowBox[{"1", ",", "4", ",", "3"}], "}"}], ",", 
     RowBox[{"{", 
      RowBox[{"2", ",", "4", ",", "2"}], "}"}], ",", 
     RowBox[{"{", 
      RowBox[{"2", ",", "4", ",", "3"}], "}"}], ",", 
     RowBox[{"{", 
      RowBox[{"2", ",", "4", ",", "4"}], "}"}]}], "}"}], ",", 
   RowBox[{"{", 
    RowBox[{
     RowBox[{"{", 
      RowBox[{"1", ",", "1", ",", "4"}], "}"}], ",", 
     RowBox[{"{", 
      RowBox[{"1", ",", "4", ",", "3"}], "}"}], ",", 
     RowBox[{"{", 
      RowBox[{"2", ",", "4", ",", "2"}], "}"}], ",", 
     RowBox[{"{", 
      RowBox[{"2", ",", "4", ",", "3"}], "}"}], ",", 
     RowBox[{"{", 
      RowBox[{"4", ",", "4", ",", "2"}], "}"}]}], "}"}], ",", 
   RowBox[{"{", 
    RowBox[{
     RowBox[{"{", 
      RowBox[{"1", ",", "1", ",", "4"}], "}"}], ",", 
     RowBox[{"{", 
      RowBox[{"1", ",", "4", ",", "3"}], "}"}], ",", 
     RowBox[{"{", 
      RowBox[{"2", ",", "4", ",", "2"}], "}"}], ",", 
     RowBox[{"{", 
      RowBox[{"2", ",", "4", ",", "3"}], "}"}], ",", 
     RowBox[{"{", 
      RowBox[{"4", ",", "4", ",", "3"}], "}"}]}], "}"}], ",", 
   RowBox[{"{", 
    RowBox[{
     RowBox[{"{", 
      RowBox[{"1", ",", "1", ",", "4"}], "}"}], ",", 
     RowBox[{"{", 
      RowBox[{"1", ",", "4", ",", "3"}], "}"}], ",", 
     RowBox[{"{", 
      RowBox[{"2", ",", "4", ",", "2"}], "}"}], ",", 
     RowBox[{"{", 
      RowBox[{"2", ",", "4", ",", "4"}], "}"}], ",", 
     RowBox[{"{", 
      RowBox[{"4", ",", "3", ",", "3"}], "}"}]}], "}"}], ",", 
   RowBox[{"{", 
    RowBox[{
     RowBox[{"{", 
      RowBox[{"1", ",", "1", ",", "4"}], "}"}], ",", 
     RowBox[{"{", 
      RowBox[{"1", ",", "4", ",", "3"}], "}"}], ",", 
     RowBox[{"{", 
      RowBox[{"2", ",", "4", ",", "2"}], "}"}], ",", 
     RowBox[{"{", 
      RowBox[{"4", ",", "4", ",", "2"}], "}"}], ",", 
     RowBox[{"{", 
      RowBox[{"4", ",", "4", ",", "3"}], "}"}]}], "}"}], ",", 
   RowBox[{"{", 
    RowBox[{
     RowBox[{"{", 
      RowBox[{"1", ",", "1", ",", "4"}], "}"}], ",", 
     RowBox[{"{", 
      RowBox[{"1", ",", "4", ",", "3"}], "}"}], ",", 
     RowBox[{"{", 
      RowBox[{"2", ",", "4", ",", "3"}], "}"}], ",", 
     RowBox[{"{", 
      RowBox[{"2", ",", "4", ",", "4"}], "}"}], ",", 
     RowBox[{"{", 
      RowBox[{"4", ",", "2", ",", "2"}], "}"}]}], "}"}], ",", 
   RowBox[{"{", 
    RowBox[{
     RowBox[{"{", 
      RowBox[{"1", ",", "1", ",", "4"}], "}"}], ",", 
     RowBox[{"{", 
      RowBox[{"1", ",", "4", ",", "3"}], "}"}], ",", 
     RowBox[{"{", 
      RowBox[{"2", ",", "4", ",", "3"}], "}"}], ",", 
     RowBox[{"{", 
      RowBox[{"2", ",", "4", ",", "4"}], "}"}], ",", 
     RowBox[{"{", 
      RowBox[{"4", ",", "4", ",", "3"}], "}"}]}], "}"}], ",", 
   RowBox[{"{", 
    RowBox[{
     RowBox[{"{", 
      RowBox[{"1", ",", "1", ",", "4"}], "}"}], ",", 
     RowBox[{"{", 
      RowBox[{"1", ",", "4", ",", "3"}], "}"}], ",", 
     RowBox[{"{", 
      RowBox[{"2", ",", "4", ",", "3"}], "}"}], ",", 
     RowBox[{"{", 
      RowBox[{"4", ",", "2", ",", "2"}], "}"}], ",", 
     RowBox[{"{", 
      RowBox[{"4", ",", "4", ",", "3"}], "}"}]}], "}"}], ",", 
   RowBox[{"{", 
    RowBox[{
     RowBox[{"{", 
      RowBox[{"1", ",", "1", ",", "4"}], "}"}], ",", 
     RowBox[{"{", 
      RowBox[{"1", ",", "4", ",", "3"}], "}"}], ",", 
     RowBox[{"{", 
      RowBox[{"2", ",", "4", ",", "3"}], "}"}], ",", 
     RowBox[{"{", 
      RowBox[{"4", ",", "4", ",", "2"}], "}"}], ",", 
     RowBox[{"{", 
      RowBox[{"4", ",", "4", ",", "3"}], "}"}]}], "}"}], ",", 
   RowBox[{"{", 
    RowBox[{
     RowBox[{"{", 
      RowBox[{"1", ",", "1", ",", "4"}], "}"}], ",", 
     RowBox[{"{", 
      RowBox[{"1", ",", "4", ",", "3"}], "}"}], ",", 
     RowBox[{"{", 
      RowBox[{"4", ",", "2", ",", "2"}], "}"}], ",", 
     RowBox[{"{", 
      RowBox[{"4", ",", "2", ",", "4"}], "}"}], ",", 
     RowBox[{"{", 
      RowBox[{"4", ",", "3", ",", "2"}], "}"}]}], "}"}], ",", 
   RowBox[{"{", 
    RowBox[{
     RowBox[{"{", 
      RowBox[{"1", ",", "1", ",", "4"}], "}"}], ",", 
     RowBox[{"{", 
      RowBox[{"1", ",", "4", ",", "3"}], "}"}], ",", 
     RowBox[{"{", 
      RowBox[{"4", ",", "2", ",", "2"}], "}"}], ",", 
     RowBox[{"{", 
      RowBox[{"4", ",", "2", ",", "4"}], "}"}], ",", 
     RowBox[{"{", 
      RowBox[{"4", ",", "4", ",", "3"}], "}"}]}], "}"}], ",", 
   RowBox[{"{", 
    RowBox[{
     RowBox[{"{", 
      RowBox[{"1", ",", "1", ",", "4"}], "}"}], ",", 
     RowBox[{"{", 
      RowBox[{"1", ",", "4", ",", "4"}], "}"}], ",", 
     RowBox[{"{", 
      RowBox[{"2", ",", "1", ",", "4"}], "}"}], ",", 
     RowBox[{"{", 
      RowBox[{"2", ",", "2", ",", "4"}], "}"}], ",", 
     RowBox[{"{", 
      RowBox[{"2", ",", "4", ",", "3"}], "}"}]}], "}"}], ",", 
   RowBox[{"{", 
    RowBox[{
     RowBox[{"{", 
      RowBox[{"1", ",", "1", ",", "4"}], "}"}], ",", 
     RowBox[{"{", 
      RowBox[{"1", ",", "4", ",", "4"}], "}"}], ",", 
     RowBox[{"{", 
      RowBox[{"2", ",", "1", ",", "4"}], "}"}], ",", 
     RowBox[{"{", 
      RowBox[{"2", ",", "2", ",", "4"}], "}"}], ",", 
     RowBox[{"{", 
      RowBox[{"2", ",", "4", ",", "4"}], "}"}]}], "}"}], ",", 
   RowBox[{"{", 
    RowBox[{
     RowBox[{"{", 
      RowBox[{"1", ",", "1", ",", "4"}], "}"}], ",", 
     RowBox[{"{", 
      RowBox[{"1", ",", "4", ",", "4"}], "}"}], ",", 
     RowBox[{"{", 
      RowBox[{"2", ",", "1", ",", "4"}], "}"}], ",", 
     RowBox[{"{", 
      RowBox[{"2", ",", "2", ",", "4"}], "}"}], ",", 
     RowBox[{"{", 
      RowBox[{"3", ",", "1", ",", "4"}], "}"}]}], "}"}], ",", 
   RowBox[{"{", 
    RowBox[{
     RowBox[{"{", 
      RowBox[{"1", ",", "1", ",", "4"}], "}"}], ",", 
     RowBox[{"{", 
      RowBox[{"1", ",", "4", ",", "4"}], "}"}], ",", 
     RowBox[{"{", 
      RowBox[{"2", ",", "1", ",", "4"}], "}"}], ",", 
     RowBox[{"{", 
      RowBox[{"2", ",", "2", ",", "4"}], "}"}], ",", 
     RowBox[{"{", 
      RowBox[{"3", ",", "2", ",", "4"}], "}"}]}], "}"}], ",", 
   RowBox[{"{", 
    RowBox[{
     RowBox[{"{", 
      RowBox[{"1", ",", "1", ",", "4"}], "}"}], ",", 
     RowBox[{"{", 
      RowBox[{"1", ",", "4", ",", "4"}], "}"}], ",", 
     RowBox[{"{", 
      RowBox[{"2", ",", "1", ",", "4"}], "}"}], ",", 
     RowBox[{"{", 
      RowBox[{"2", ",", "2", ",", "4"}], "}"}], ",", 
     RowBox[{"{", 
      RowBox[{"3", ",", "3", ",", "4"}], "}"}]}], "}"}], ",", 
   RowBox[{"{", 
    RowBox[{
     RowBox[{"{", 
      RowBox[{"1", ",", "1", ",", "4"}], "}"}], ",", 
     RowBox[{"{", 
      RowBox[{"1", ",", "4", ",", "4"}], "}"}], ",", 
     RowBox[{"{", 
      RowBox[{"2", ",", "1", ",", "4"}], "}"}], ",", 
     RowBox[{"{", 
      RowBox[{"2", ",", "2", ",", "4"}], "}"}], ",", 
     RowBox[{"{", 
      RowBox[{"3", ",", "4", ",", "3"}], "}"}]}], "}"}], ",", 
   RowBox[{"{", 
    RowBox[{
     RowBox[{"{", 
      RowBox[{"1", ",", "1", ",", "4"}], "}"}], ",", 
     RowBox[{"{", 
      RowBox[{"1", ",", "4", ",", "4"}], "}"}], ",", 
     RowBox[{"{", 
      RowBox[{"2", ",", "1", ",", "4"}], "}"}], ",", 
     RowBox[{"{", 
      RowBox[{"2", ",", "2", ",", "4"}], "}"}], ",", 
     RowBox[{"{", 
      RowBox[{"3", ",", "4", ",", "4"}], "}"}]}], "}"}], ",", 
   RowBox[{"{", 
    RowBox[{
     RowBox[{"{", 
      RowBox[{"1", ",", "1", ",", "4"}], "}"}], ",", 
     RowBox[{"{", 
      RowBox[{"1", ",", "4", ",", "4"}], "}"}], ",", 
     RowBox[{"{", 
      RowBox[{"2", ",", "1", ",", "4"}], "}"}], ",", 
     RowBox[{"{", 
      RowBox[{"2", ",", "4", ",", "3"}], "}"}], ",", 
     RowBox[{"{", 
      RowBox[{"2", ",", "4", ",", "4"}], "}"}]}], "}"}], ",", 
   RowBox[{"{", 
    RowBox[{
     RowBox[{"{", 
      RowBox[{"1", ",", "1", ",", "4"}], "}"}], ",", 
     RowBox[{"{", 
      RowBox[{"1", ",", "4", ",", "4"}], "}"}], ",", 
     RowBox[{"{", 
      RowBox[{"2", ",", "1", ",", "4"}], "}"}], ",", 
     RowBox[{"{", 
      RowBox[{"2", ",", "4", ",", "3"}], "}"}], ",", 
     RowBox[{"{", 
      RowBox[{"3", ",", "3", ",", "4"}], "}"}]}], "}"}], ",", 
   RowBox[{"{", 
    RowBox[{
     RowBox[{"{", 
      RowBox[{"1", ",", "1", ",", "4"}], "}"}], ",", 
     RowBox[{"{", 
      RowBox[{"1", ",", "4", ",", "4"}], "}"}], ",", 
     RowBox[{"{", 
      RowBox[{"2", ",", "1", ",", "4"}], "}"}], ",", 
     RowBox[{"{", 
      RowBox[{"2", ",", "4", ",", "3"}], "}"}], ",", 
     RowBox[{"{", 
      RowBox[{"3", ",", "4", ",", "3"}], "}"}]}], "}"}], ",", 
   RowBox[{"{", 
    RowBox[{
     RowBox[{"{", 
      RowBox[{"1", ",", "1", ",", "4"}], "}"}], ",", 
     RowBox[{"{", 
      RowBox[{"1", ",", "4", ",", "4"}], "}"}], ",", 
     RowBox[{"{", 
      RowBox[{"2", ",", "1", ",", "4"}], "}"}], ",", 
     RowBox[{"{", 
      RowBox[{"2", ",", "4", ",", "3"}], "}"}], ",", 
     RowBox[{"{", 
      RowBox[{"3", ",", "4", ",", "4"}], "}"}]}], "}"}], ",", 
   RowBox[{"{", 
    RowBox[{
     RowBox[{"{", 
      RowBox[{"1", ",", "1", ",", "4"}], "}"}], ",", 
     RowBox[{"{", 
      RowBox[{"1", ",", "4", ",", "4"}], "}"}], ",", 
     RowBox[{"{", 
      RowBox[{"2", ",", "1", ",", "4"}], "}"}], ",", 
     RowBox[{"{", 
      RowBox[{"2", ",", "4", ",", "4"}], "}"}], ",", 
     RowBox[{"{", 
      RowBox[{"3", ",", "1", ",", "4"}], "}"}]}], "}"}], ",", 
   RowBox[{"{", 
    RowBox[{
     RowBox[{"{", 
      RowBox[{"1", ",", "1", ",", "4"}], "}"}], ",", 
     RowBox[{"{", 
      RowBox[{"1", ",", "4", ",", "4"}], "}"}], ",", 
     RowBox[{"{", 
      RowBox[{"2", ",", "1", ",", "4"}], "}"}], ",", 
     RowBox[{"{", 
      RowBox[{"2", ",", "4", ",", "4"}], "}"}], ",", 
     RowBox[{"{", 
      RowBox[{"3", ",", "2", ",", "4"}], "}"}]}], "}"}], ",", 
   RowBox[{"{", 
    RowBox[{
     RowBox[{"{", 
      RowBox[{"1", ",", "1", ",", "4"}], "}"}], ",", 
     RowBox[{"{", 
      RowBox[{"1", ",", "4", ",", "4"}], "}"}], ",", 
     RowBox[{"{", 
      RowBox[{"2", ",", "1", ",", "4"}], "}"}], ",", 
     RowBox[{"{", 
      RowBox[{"2", ",", "4", ",", "4"}], "}"}], ",", 
     RowBox[{"{", 
      RowBox[{"3", ",", "3", ",", "4"}], "}"}]}], "}"}], ",", 
   RowBox[{"{", 
    RowBox[{
     RowBox[{"{", 
      RowBox[{"1", ",", "1", ",", "4"}], "}"}], ",", 
     RowBox[{"{", 
      RowBox[{"1", ",", "4", ",", "4"}], "}"}], ",", 
     RowBox[{"{", 
      RowBox[{"2", ",", "1", ",", "4"}], "}"}], ",", 
     RowBox[{"{", 
      RowBox[{"2", ",", "4", ",", "4"}], "}"}], ",", 
     RowBox[{"{", 
      RowBox[{"3", ",", "4", ",", "3"}], "}"}]}], "}"}], ",", 
   RowBox[{"{", 
    RowBox[{
     RowBox[{"{", 
      RowBox[{"1", ",", "1", ",", "4"}], "}"}], ",", 
     RowBox[{"{", 
      RowBox[{"1", ",", "4", ",", "4"}], "}"}], ",", 
     RowBox[{"{", 
      RowBox[{"2", ",", "1", ",", "4"}], "}"}], ",", 
     RowBox[{"{", 
      RowBox[{"2", ",", "4", ",", "4"}], "}"}], ",", 
     RowBox[{"{", 
      RowBox[{"3", ",", "4", ",", "4"}], "}"}]}], "}"}], ",", 
   RowBox[{"{", 
    RowBox[{
     RowBox[{"{", 
      RowBox[{"1", ",", "1", ",", "4"}], "}"}], ",", 
     RowBox[{"{", 
      RowBox[{"1", ",", "4", ",", "4"}], "}"}], ",", 
     RowBox[{"{", 
      RowBox[{"2", ",", "1", ",", "4"}], "}"}], ",", 
     RowBox[{"{", 
      RowBox[{"3", ",", "1", ",", "4"}], "}"}], ",", 
     RowBox[{"{", 
      RowBox[{"3", ",", "2", ",", "4"}], "}"}]}], "}"}], ",", 
   RowBox[{"{", 
    RowBox[{
     RowBox[{"{", 
      RowBox[{"1", ",", "1", ",", "4"}], "}"}], ",", 
     RowBox[{"{", 
      RowBox[{"1", ",", "4", ",", "4"}], "}"}], ",", 
     RowBox[{"{", 
      RowBox[{"2", ",", "1", ",", "4"}], "}"}], ",", 
     RowBox[{"{", 
      RowBox[{"3", ",", "1", ",", "4"}], "}"}], ",", 
     RowBox[{"{", 
      RowBox[{"3", ",", "3", ",", "4"}], "}"}]}], "}"}], ",", 
   RowBox[{"{", 
    RowBox[{
     RowBox[{"{", 
      RowBox[{"1", ",", "1", ",", "4"}], "}"}], ",", 
     RowBox[{"{", 
      RowBox[{"1", ",", "4", ",", "4"}], "}"}], ",", 
     RowBox[{"{", 
      RowBox[{"2", ",", "1", ",", "4"}], "}"}], ",", 
     RowBox[{"{", 
      RowBox[{"3", ",", "1", ",", "4"}], "}"}], ",", 
     RowBox[{"{", 
      RowBox[{"3", ",", "4", ",", "4"}], "}"}]}], "}"}], ",", 
   RowBox[{"{", 
    RowBox[{
     RowBox[{"{", 
      RowBox[{"1", ",", "1", ",", "4"}], "}"}], ",", 
     RowBox[{"{", 
      RowBox[{"1", ",", "4", ",", "4"}], "}"}], ",", 
     RowBox[{"{", 
      RowBox[{"2", ",", "1", ",", "4"}], "}"}], ",", 
     RowBox[{"{", 
      RowBox[{"3", ",", "2", ",", "4"}], "}"}], ",", 
     RowBox[{"{", 
      RowBox[{"3", ",", "3", ",", "4"}], "}"}]}], "}"}], ",", 
   RowBox[{"{", 
    RowBox[{
     RowBox[{"{", 
      RowBox[{"1", ",", "1", ",", "4"}], "}"}], ",", 
     RowBox[{"{", 
      RowBox[{"1", ",", "4", ",", "4"}], "}"}], ",", 
     RowBox[{"{", 
      RowBox[{"2", ",", "1", ",", "4"}], "}"}], ",", 
     RowBox[{"{", 
      RowBox[{"3", ",", "2", ",", "4"}], "}"}], ",", 
     RowBox[{"{", 
      RowBox[{"3", ",", "4", ",", "3"}], "}"}]}], "}"}], ",", 
   RowBox[{"{", 
    RowBox[{
     RowBox[{"{", 
      RowBox[{"1", ",", "1", ",", "4"}], "}"}], ",", 
     RowBox[{"{", 
      RowBox[{"1", ",", "4", ",", "4"}], "}"}], ",", 
     RowBox[{"{", 
      RowBox[{"2", ",", "1", ",", "4"}], "}"}], ",", 
     RowBox[{"{", 
      RowBox[{"3", ",", "2", ",", "4"}], "}"}], ",", 
     RowBox[{"{", 
      RowBox[{"3", ",", "4", ",", "4"}], "}"}]}], "}"}], ",", 
   RowBox[{"{", 
    RowBox[{
     RowBox[{"{", 
      RowBox[{"1", ",", "1", ",", "4"}], "}"}], ",", 
     RowBox[{"{", 
      RowBox[{"1", ",", "4", ",", "4"}], "}"}], ",", 
     RowBox[{"{", 
      RowBox[{"2", ",", "1", ",", "4"}], "}"}], ",", 
     RowBox[{"{", 
      RowBox[{"3", ",", "3", ",", "4"}], "}"}], ",", 
     RowBox[{"{", 
      RowBox[{"3", ",", "4", ",", "4"}], "}"}]}], "}"}], ",", 
   RowBox[{"{", 
    RowBox[{
     RowBox[{"{", 
      RowBox[{"1", ",", "1", ",", "4"}], "}"}], ",", 
     RowBox[{"{", 
      RowBox[{"1", ",", "4", ",", "4"}], "}"}], ",", 
     RowBox[{"{", 
      RowBox[{"2", ",", "1", ",", "4"}], "}"}], ",", 
     RowBox[{"{", 
      RowBox[{"3", ",", "4", ",", "3"}], "}"}], ",", 
     RowBox[{"{", 
      RowBox[{"3", ",", "4", ",", "4"}], "}"}]}], "}"}], ",", 
   RowBox[{"{", 
    RowBox[{
     RowBox[{"{", 
      RowBox[{"1", ",", "1", ",", "4"}], "}"}], ",", 
     RowBox[{"{", 
      RowBox[{"1", ",", "4", ",", "4"}], "}"}], ",", 
     RowBox[{"{", 
      RowBox[{"2", ",", "2", ",", "4"}], "}"}], ",", 
     RowBox[{"{", 
      RowBox[{"2", ",", "4", ",", "3"}], "}"}], ",", 
     RowBox[{"{", 
      RowBox[{"2", ",", "4", ",", "4"}], "}"}]}], "}"}], ",", 
   RowBox[{"{", 
    RowBox[{
     RowBox[{"{", 
      RowBox[{"1", ",", "1", ",", "4"}], "}"}], ",", 
     RowBox[{"{", 
      RowBox[{"1", ",", "4", ",", "4"}], "}"}], ",", 
     RowBox[{"{", 
      RowBox[{"2", ",", "2", ",", "4"}], "}"}], ",", 
     RowBox[{"{", 
      RowBox[{"2", ",", "4", ",", "4"}], "}"}], ",", 
     RowBox[{"{", 
      RowBox[{"3", ",", "1", ",", "4"}], "}"}]}], "}"}], ",", 
   RowBox[{"{", 
    RowBox[{
     RowBox[{"{", 
      RowBox[{"1", ",", "1", ",", "4"}], "}"}], ",", 
     RowBox[{"{", 
      RowBox[{"1", ",", "4", ",", "4"}], "}"}], ",", 
     RowBox[{"{", 
      RowBox[{"2", ",", "2", ",", "4"}], "}"}], ",", 
     RowBox[{"{", 
      RowBox[{"2", ",", "4", ",", "4"}], "}"}], ",", 
     RowBox[{"{", 
      RowBox[{"3", ",", "2", ",", "4"}], "}"}]}], "}"}], ",", 
   RowBox[{"{", 
    RowBox[{
     RowBox[{"{", 
      RowBox[{"1", ",", "1", ",", "4"}], "}"}], ",", 
     RowBox[{"{", 
      RowBox[{"1", ",", "4", ",", "4"}], "}"}], ",", 
     RowBox[{"{", 
      RowBox[{"2", ",", "2", ",", "4"}], "}"}], ",", 
     RowBox[{"{", 
      RowBox[{"2", ",", "4", ",", "4"}], "}"}], ",", 
     RowBox[{"{", 
      RowBox[{"3", ",", "3", ",", "4"}], "}"}]}], "}"}], ",", 
   RowBox[{"{", 
    RowBox[{
     RowBox[{"{", 
      RowBox[{"1", ",", "1", ",", "4"}], "}"}], ",", 
     RowBox[{"{", 
      RowBox[{"1", ",", "4", ",", "4"}], "}"}], ",", 
     RowBox[{"{", 
      RowBox[{"2", ",", "2", ",", "4"}], "}"}], ",", 
     RowBox[{"{", 
      RowBox[{"2", ",", "4", ",", "4"}], "}"}], ",", 
     RowBox[{"{", 
      RowBox[{"3", ",", "4", ",", "3"}], "}"}]}], "}"}], ",", 
   RowBox[{"{", 
    RowBox[{
     RowBox[{"{", 
      RowBox[{"1", ",", "1", ",", "4"}], "}"}], ",", 
     RowBox[{"{", 
      RowBox[{"1", ",", "4", ",", "4"}], "}"}], ",", 
     RowBox[{"{", 
      RowBox[{"2", ",", "2", ",", "4"}], "}"}], ",", 
     RowBox[{"{", 
      RowBox[{"2", ",", "4", ",", "4"}], "}"}], ",", 
     RowBox[{"{", 
      RowBox[{"3", ",", "4", ",", "4"}], "}"}]}], "}"}], ",", 
   RowBox[{"{", 
    RowBox[{
     RowBox[{"{", 
      RowBox[{"1", ",", "1", ",", "4"}], "}"}], ",", 
     RowBox[{"{", 
      RowBox[{"1", ",", "4", ",", "4"}], "}"}], ",", 
     RowBox[{"{", 
      RowBox[{"2", ",", "2", ",", "4"}], "}"}], ",", 
     RowBox[{"{", 
      RowBox[{"3", ",", "1", ",", "4"}], "}"}], ",", 
     RowBox[{"{", 
      RowBox[{"3", ",", "2", ",", "4"}], "}"}]}], "}"}], ",", 
   RowBox[{"{", 
    RowBox[{
     RowBox[{"{", 
      RowBox[{"1", ",", "1", ",", "4"}], "}"}], ",", 
     RowBox[{"{", 
      RowBox[{"1", ",", "4", ",", "4"}], "}"}], ",", 
     RowBox[{"{", 
      RowBox[{"2", ",", "2", ",", "4"}], "}"}], ",", 
     RowBox[{"{", 
      RowBox[{"3", ",", "1", ",", "4"}], "}"}], ",", 
     RowBox[{"{", 
      RowBox[{"3", ",", "3", ",", "4"}], "}"}]}], "}"}], ",", 
   RowBox[{"{", 
    RowBox[{
     RowBox[{"{", 
      RowBox[{"1", ",", "1", ",", "4"}], "}"}], ",", 
     RowBox[{"{", 
      RowBox[{"1", ",", "4", ",", "4"}], "}"}], ",", 
     RowBox[{"{", 
      RowBox[{"2", ",", "2", ",", "4"}], "}"}], ",", 
     RowBox[{"{", 
      RowBox[{"3", ",", "1", ",", "4"}], "}"}], ",", 
     RowBox[{"{", 
      RowBox[{"3", ",", "4", ",", "4"}], "}"}]}], "}"}], ",", 
   RowBox[{"{", 
    RowBox[{
     RowBox[{"{", 
      RowBox[{"1", ",", "1", ",", "4"}], "}"}], ",", 
     RowBox[{"{", 
      RowBox[{"1", ",", "4", ",", "4"}], "}"}], ",", 
     RowBox[{"{", 
      RowBox[{"2", ",", "2", ",", "4"}], "}"}], ",", 
     RowBox[{"{", 
      RowBox[{"3", ",", "2", ",", "4"}], "}"}], ",", 
     RowBox[{"{", 
      RowBox[{"3", ",", "3", ",", "4"}], "}"}]}], "}"}], ",", 
   RowBox[{"{", 
    RowBox[{
     RowBox[{"{", 
      RowBox[{"1", ",", "1", ",", "4"}], "}"}], ",", 
     RowBox[{"{", 
      RowBox[{"1", ",", "4", ",", "4"}], "}"}], ",", 
     RowBox[{"{", 
      RowBox[{"2", ",", "2", ",", "4"}], "}"}], ",", 
     RowBox[{"{", 
      RowBox[{"3", ",", "2", ",", "4"}], "}"}], ",", 
     RowBox[{"{", 
      RowBox[{"3", ",", "4", ",", "3"}], "}"}]}], "}"}], ",", 
   RowBox[{"{", 
    RowBox[{
     RowBox[{"{", 
      RowBox[{"1", ",", "1", ",", "4"}], "}"}], ",", 
     RowBox[{"{", 
      RowBox[{"1", ",", "4", ",", "4"}], "}"}], ",", 
     RowBox[{"{", 
      RowBox[{"2", ",", "2", ",", "4"}], "}"}], ",", 
     RowBox[{"{", 
      RowBox[{"3", ",", "2", ",", "4"}], "}"}], ",", 
     RowBox[{"{", 
      RowBox[{"3", ",", "4", ",", "4"}], "}"}]}], "}"}], ",", 
   RowBox[{"{", 
    RowBox[{
     RowBox[{"{", 
      RowBox[{"1", ",", "1", ",", "4"}], "}"}], ",", 
     RowBox[{"{", 
      RowBox[{"1", ",", "4", ",", "4"}], "}"}], ",", 
     RowBox[{"{", 
      RowBox[{"2", ",", "2", ",", "4"}], "}"}], ",", 
     RowBox[{"{", 
      RowBox[{"3", ",", "3", ",", "4"}], "}"}], ",", 
     RowBox[{"{", 
      RowBox[{"3", ",", "4", ",", "4"}], "}"}]}], "}"}], ",", 
   RowBox[{"{", 
    RowBox[{
     RowBox[{"{", 
      RowBox[{"1", ",", "1", ",", "4"}], "}"}], ",", 
     RowBox[{"{", 
      RowBox[{"1", ",", "4", ",", "4"}], "}"}], ",", 
     RowBox[{"{", 
      RowBox[{"2", ",", "2", ",", "4"}], "}"}], ",", 
     RowBox[{"{", 
      RowBox[{"3", ",", "4", ",", "3"}], "}"}], ",", 
     RowBox[{"{", 
      RowBox[{"3", ",", "4", ",", "4"}], "}"}]}], "}"}], ",", 
   RowBox[{"{", 
    RowBox[{
     RowBox[{"{", 
      RowBox[{"1", ",", "1", ",", "4"}], "}"}], ",", 
     RowBox[{"{", 
      RowBox[{"1", ",", "4", ",", "4"}], "}"}], ",", 
     RowBox[{"{", 
      RowBox[{"2", ",", "4", ",", "2"}], "}"}], ",", 
     RowBox[{"{", 
      RowBox[{"2", ",", "4", ",", "3"}], "}"}], ",", 
     RowBox[{"{", 
      RowBox[{"2", ",", "4", ",", "4"}], "}"}]}], "}"}], ",", 
   RowBox[{"{", 
    RowBox[{
     RowBox[{"{", 
      RowBox[{"1", ",", "1", ",", "4"}], "}"}], ",", 
     RowBox[{"{", 
      RowBox[{"1", ",", "4", ",", "4"}], "}"}], ",", 
     RowBox[{"{", 
      RowBox[{"2", ",", "4", ",", "3"}], "}"}], ",", 
     RowBox[{"{", 
      RowBox[{"2", ",", "4", ",", "4"}], "}"}], ",", 
     RowBox[{"{", 
      RowBox[{"3", ",", "3", ",", "4"}], "}"}]}], "}"}], ",", 
   RowBox[{"{", 
    RowBox[{
     RowBox[{"{", 
      RowBox[{"1", ",", "1", ",", "4"}], "}"}], ",", 
     RowBox[{"{", 
      RowBox[{"1", ",", "4", ",", "4"}], "}"}], ",", 
     RowBox[{"{", 
      RowBox[{"2", ",", "4", ",", "3"}], "}"}], ",", 
     RowBox[{"{", 
      RowBox[{"2", ",", "4", ",", "4"}], "}"}], ",", 
     RowBox[{"{", 
      RowBox[{"3", ",", "4", ",", "3"}], "}"}]}], "}"}], ",", 
   RowBox[{"{", 
    RowBox[{
     RowBox[{"{", 
      RowBox[{"1", ",", "1", ",", "4"}], "}"}], ",", 
     RowBox[{"{", 
      RowBox[{"1", ",", "4", ",", "4"}], "}"}], ",", 
     RowBox[{"{", 
      RowBox[{"2", ",", "4", ",", "3"}], "}"}], ",", 
     RowBox[{"{", 
      RowBox[{"2", ",", "4", ",", "4"}], "}"}], ",", 
     RowBox[{"{", 
      RowBox[{"3", ",", "4", ",", "4"}], "}"}]}], "}"}], ",", 
   RowBox[{"{", 
    RowBox[{
     RowBox[{"{", 
      RowBox[{"1", ",", "1", ",", "4"}], "}"}], ",", 
     RowBox[{"{", 
      RowBox[{"1", ",", "4", ",", "4"}], "}"}], ",", 
     RowBox[{"{", 
      RowBox[{"2", ",", "4", ",", "3"}], "}"}], ",", 
     RowBox[{"{", 
      RowBox[{"3", ",", "4", ",", "3"}], "}"}], ",", 
     RowBox[{"{", 
      RowBox[{"3", ",", "4", ",", "4"}], "}"}]}], "}"}], ",", 
   RowBox[{"{", 
    RowBox[{
     RowBox[{"{", 
      RowBox[{"1", ",", "1", ",", "4"}], "}"}], ",", 
     RowBox[{"{", 
      RowBox[{"1", ",", "4", ",", "4"}], "}"}], ",", 
     RowBox[{"{", 
      RowBox[{"2", ",", "4", ",", "4"}], "}"}], ",", 
     RowBox[{"{", 
      RowBox[{"3", ",", "1", ",", "4"}], "}"}], ",", 
     RowBox[{"{", 
      RowBox[{"3", ",", "2", ",", "4"}], "}"}]}], "}"}], ",", 
   RowBox[{"{", 
    RowBox[{
     RowBox[{"{", 
      RowBox[{"1", ",", "1", ",", "4"}], "}"}], ",", 
     RowBox[{"{", 
      RowBox[{"1", ",", "4", ",", "4"}], "}"}], ",", 
     RowBox[{"{", 
      RowBox[{"2", ",", "4", ",", "4"}], "}"}], ",", 
     RowBox[{"{", 
      RowBox[{"3", ",", "1", ",", "4"}], "}"}], ",", 
     RowBox[{"{", 
      RowBox[{"3", ",", "3", ",", "4"}], "}"}]}], "}"}], ",", 
   RowBox[{"{", 
    RowBox[{
     RowBox[{"{", 
      RowBox[{"1", ",", "1", ",", "4"}], "}"}], ",", 
     RowBox[{"{", 
      RowBox[{"1", ",", "4", ",", "4"}], "}"}], ",", 
     RowBox[{"{", 
      RowBox[{"2", ",", "4", ",", "4"}], "}"}], ",", 
     RowBox[{"{", 
      RowBox[{"3", ",", "1", ",", "4"}], "}"}], ",", 
     RowBox[{"{", 
      RowBox[{"3", ",", "4", ",", "4"}], "}"}]}], "}"}], ",", 
   RowBox[{"{", 
    RowBox[{
     RowBox[{"{", 
      RowBox[{"1", ",", "1", ",", "4"}], "}"}], ",", 
     RowBox[{"{", 
      RowBox[{"1", ",", "4", ",", "4"}], "}"}], ",", 
     RowBox[{"{", 
      RowBox[{"2", ",", "4", ",", "4"}], "}"}], ",", 
     RowBox[{"{", 
      RowBox[{"3", ",", "2", ",", "4"}], "}"}], ",", 
     RowBox[{"{", 
      RowBox[{"3", ",", "3", ",", "4"}], "}"}]}], "}"}], ",", 
   RowBox[{"{", 
    RowBox[{
     RowBox[{"{", 
      RowBox[{"1", ",", "1", ",", "4"}], "}"}], ",", 
     RowBox[{"{", 
      RowBox[{"1", ",", "4", ",", "4"}], "}"}], ",", 
     RowBox[{"{", 
      RowBox[{"2", ",", "4", ",", "4"}], "}"}], ",", 
     RowBox[{"{", 
      RowBox[{"3", ",", "2", ",", "4"}], "}"}], ",", 
     RowBox[{"{", 
      RowBox[{"3", ",", "4", ",", "4"}], "}"}]}], "}"}], ",", 
   RowBox[{"{", 
    RowBox[{
     RowBox[{"{", 
      RowBox[{"1", ",", "1", ",", "4"}], "}"}], ",", 
     RowBox[{"{", 
      RowBox[{"1", ",", "4", ",", "4"}], "}"}], ",", 
     RowBox[{"{", 
      RowBox[{"2", ",", "4", ",", "4"}], "}"}], ",", 
     RowBox[{"{", 
      RowBox[{"3", ",", "3", ",", "4"}], "}"}], ",", 
     RowBox[{"{", 
      RowBox[{"3", ",", "4", ",", "4"}], "}"}]}], "}"}], ",", 
   RowBox[{"{", 
    RowBox[{
     RowBox[{"{", 
      RowBox[{"1", ",", "1", ",", "4"}], "}"}], ",", 
     RowBox[{"{", 
      RowBox[{"1", ",", "4", ",", "4"}], "}"}], ",", 
     RowBox[{"{", 
      RowBox[{"2", ",", "4", ",", "4"}], "}"}], ",", 
     RowBox[{"{", 
      RowBox[{"3", ",", "4", ",", "3"}], "}"}], ",", 
     RowBox[{"{", 
      RowBox[{"3", ",", "4", ",", "4"}], "}"}]}], "}"}], ",", 
   RowBox[{"{", 
    RowBox[{
     RowBox[{"{", 
      RowBox[{"1", ",", "1", ",", "4"}], "}"}], ",", 
     RowBox[{"{", 
      RowBox[{"1", ",", "4", ",", "4"}], "}"}], ",", 
     RowBox[{"{", 
      RowBox[{"3", ",", "1", ",", "4"}], "}"}], ",", 
     RowBox[{"{", 
      RowBox[{"3", ",", "2", ",", "4"}], "}"}], ",", 
     RowBox[{"{", 
      RowBox[{"3", ",", "3", ",", "4"}], "}"}]}], "}"}], ",", 
   RowBox[{"{", 
    RowBox[{
     RowBox[{"{", 
      RowBox[{"1", ",", "1", ",", "4"}], "}"}], ",", 
     RowBox[{"{", 
      RowBox[{"1", ",", "4", ",", "4"}], "}"}], ",", 
     RowBox[{"{", 
      RowBox[{"3", ",", "1", ",", "4"}], "}"}], ",", 
     RowBox[{"{", 
      RowBox[{"3", ",", "2", ",", "4"}], "}"}], ",", 
     RowBox[{"{", 
      RowBox[{"3", ",", "4", ",", "4"}], "}"}]}], "}"}], ",", 
   RowBox[{"{", 
    RowBox[{
     RowBox[{"{", 
      RowBox[{"1", ",", "1", ",", "4"}], "}"}], ",", 
     RowBox[{"{", 
      RowBox[{"1", ",", "4", ",", "4"}], "}"}], ",", 
     RowBox[{"{", 
      RowBox[{"3", ",", "1", ",", "4"}], "}"}], ",", 
     RowBox[{"{", 
      RowBox[{"3", ",", "3", ",", "4"}], "}"}], ",", 
     RowBox[{"{", 
      RowBox[{"3", ",", "4", ",", "4"}], "}"}]}], "}"}], ",", 
   RowBox[{"{", 
    RowBox[{
     RowBox[{"{", 
      RowBox[{"1", ",", "1", ",", "4"}], "}"}], ",", 
     RowBox[{"{", 
      RowBox[{"1", ",", "4", ",", "4"}], "}"}], ",", 
     RowBox[{"{", 
      RowBox[{"3", ",", "2", ",", "4"}], "}"}], ",", 
     RowBox[{"{", 
      RowBox[{"3", ",", "3", ",", "4"}], "}"}], ",", 
     RowBox[{"{", 
      RowBox[{"3", ",", "4", ",", "4"}], "}"}]}], "}"}], ",", 
   RowBox[{"{", 
    RowBox[{
     RowBox[{"{", 
      RowBox[{"1", ",", "1", ",", "4"}], "}"}], ",", 
     RowBox[{"{", 
      RowBox[{"1", ",", "4", ",", "4"}], "}"}], ",", 
     RowBox[{"{", 
      RowBox[{"3", ",", "2", ",", "4"}], "}"}], ",", 
     RowBox[{"{", 
      RowBox[{"3", ",", "4", ",", "3"}], "}"}], ",", 
     RowBox[{"{", 
      RowBox[{"3", ",", "4", ",", "4"}], "}"}]}], "}"}], ",", 
   RowBox[{"{", 
    RowBox[{
     RowBox[{"{", 
      RowBox[{"1", ",", "1", ",", "4"}], "}"}], ",", 
     RowBox[{"{", 
      RowBox[{"2", ",", "1", ",", "4"}], "}"}], ",", 
     RowBox[{"{", 
      RowBox[{"2", ",", "2", ",", "4"}], "}"}], ",", 
     RowBox[{"{", 
      RowBox[{"2", ",", "4", ",", "3"}], "}"}], ",", 
     RowBox[{"{", 
      RowBox[{"2", ",", "4", ",", "4"}], "}"}]}], "}"}], ",", 
   RowBox[{"{", 
    RowBox[{
     RowBox[{"{", 
      RowBox[{"1", ",", "1", ",", "4"}], "}"}], ",", 
     RowBox[{"{", 
      RowBox[{"2", ",", "1", ",", "4"}], "}"}], ",", 
     RowBox[{"{", 
      RowBox[{"2", ",", "2", ",", "4"}], "}"}], ",", 
     RowBox[{"{", 
      RowBox[{"2", ",", "4", ",", "3"}], "}"}], ",", 
     RowBox[{"{", 
      RowBox[{"4", ",", "1", ",", "4"}], "}"}]}], "}"}], ",", 
   RowBox[{"{", 
    RowBox[{
     RowBox[{"{", 
      RowBox[{"1", ",", "1", ",", "4"}], "}"}], ",", 
     RowBox[{"{", 
      RowBox[{"2", ",", "1", ",", "4"}], "}"}], ",", 
     RowBox[{"{", 
      RowBox[{"2", ",", "2", ",", "4"}], "}"}], ",", 
     RowBox[{"{", 
      RowBox[{"2", ",", "4", ",", "3"}], "}"}], ",", 
     RowBox[{"{", 
      RowBox[{"4", ",", "4", ",", "3"}], "}"}]}], "}"}], ",", 
   RowBox[{"{", 
    RowBox[{
     RowBox[{"{", 
      RowBox[{"1", ",", "1", ",", "4"}], "}"}], ",", 
     RowBox[{"{", 
      RowBox[{"2", ",", "1", ",", "4"}], "}"}], ",", 
     RowBox[{"{", 
      RowBox[{"2", ",", "2", ",", "4"}], "}"}], ",", 
     RowBox[{"{", 
      RowBox[{"2", ",", "4", ",", "4"}], "}"}], ",", 
     RowBox[{"{", 
      RowBox[{"3", ",", "1", ",", "4"}], "}"}]}], "}"}], ",", 
   RowBox[{"{", 
    RowBox[{
     RowBox[{"{", 
      RowBox[{"1", ",", "1", ",", "4"}], "}"}], ",", 
     RowBox[{"{", 
      RowBox[{"2", ",", "1", ",", "4"}], "}"}], ",", 
     RowBox[{"{", 
      RowBox[{"2", ",", "2", ",", "4"}], "}"}], ",", 
     RowBox[{"{", 
      RowBox[{"2", ",", "4", ",", "4"}], "}"}], ",", 
     RowBox[{"{", 
      RowBox[{"3", ",", "2", ",", "4"}], "}"}]}], "}"}], ",", 
   RowBox[{"{", 
    RowBox[{
     RowBox[{"{", 
      RowBox[{"1", ",", "1", ",", "4"}], "}"}], ",", 
     RowBox[{"{", 
      RowBox[{"2", ",", "1", ",", "4"}], "}"}], ",", 
     RowBox[{"{", 
      RowBox[{"2", ",", "2", ",", "4"}], "}"}], ",", 
     RowBox[{"{", 
      RowBox[{"2", ",", "4", ",", "4"}], "}"}], ",", 
     RowBox[{"{", 
      RowBox[{"3", ",", "3", ",", "4"}], "}"}]}], "}"}], ",", 
   RowBox[{"{", 
    RowBox[{
     RowBox[{"{", 
      RowBox[{"1", ",", "1", ",", "4"}], "}"}], ",", 
     RowBox[{"{", 
      RowBox[{"2", ",", "1", ",", "4"}], "}"}], ",", 
     RowBox[{"{", 
      RowBox[{"2", ",", "2", ",", "4"}], "}"}], ",", 
     RowBox[{"{", 
      RowBox[{"2", ",", "4", ",", "4"}], "}"}], ",", 
     RowBox[{"{", 
      RowBox[{"3", ",", "4", ",", "3"}], "}"}]}], "}"}], ",", 
   RowBox[{"{", 
    RowBox[{
     RowBox[{"{", 
      RowBox[{"1", ",", "1", ",", "4"}], "}"}], ",", 
     RowBox[{"{", 
      RowBox[{"2", ",", "1", ",", "4"}], "}"}], ",", 
     RowBox[{"{", 
      RowBox[{"2", ",", "2", ",", "4"}], "}"}], ",", 
     RowBox[{"{", 
      RowBox[{"2", ",", "4", ",", "4"}], "}"}], ",", 
     RowBox[{"{", 
      RowBox[{"3", ",", "4", ",", "4"}], "}"}]}], "}"}], ",", 
   RowBox[{"{", 
    RowBox[{
     RowBox[{"{", 
      RowBox[{"1", ",", "1", ",", "4"}], "}"}], ",", 
     RowBox[{"{", 
      RowBox[{"2", ",", "1", ",", "4"}], "}"}], ",", 
     RowBox[{"{", 
      RowBox[{"2", ",", "2", ",", "4"}], "}"}], ",", 
     RowBox[{"{", 
      RowBox[{"3", ",", "1", ",", "4"}], "}"}], ",", 
     RowBox[{"{", 
      RowBox[{"3", ",", "2", ",", "4"}], "}"}]}], "}"}], ",", 
   RowBox[{"{", 
    RowBox[{
     RowBox[{"{", 
      RowBox[{"1", ",", "1", ",", "4"}], "}"}], ",", 
     RowBox[{"{", 
      RowBox[{"2", ",", "1", ",", "4"}], "}"}], ",", 
     RowBox[{"{", 
      RowBox[{"2", ",", "2", ",", "4"}], "}"}], ",", 
     RowBox[{"{", 
      RowBox[{"3", ",", "1", ",", "4"}], "}"}], ",", 
     RowBox[{"{", 
      RowBox[{"3", ",", "3", ",", "4"}], "}"}]}], "}"}], ",", 
   RowBox[{"{", 
    RowBox[{
     RowBox[{"{", 
      RowBox[{"1", ",", "1", ",", "4"}], "}"}], ",", 
     RowBox[{"{", 
      RowBox[{"2", ",", "1", ",", "4"}], "}"}], ",", 
     RowBox[{"{", 
      RowBox[{"2", ",", "2", ",", "4"}], "}"}], ",", 
     RowBox[{"{", 
      RowBox[{"3", ",", "1", ",", "4"}], "}"}], ",", 
     RowBox[{"{", 
      RowBox[{"3", ",", "4", ",", "3"}], "}"}]}], "}"}], ",", 
   RowBox[{"{", 
    RowBox[{
     RowBox[{"{", 
      RowBox[{"1", ",", "1", ",", "4"}], "}"}], ",", 
     RowBox[{"{", 
      RowBox[{"2", ",", "1", ",", "4"}], "}"}], ",", 
     RowBox[{"{", 
      RowBox[{"2", ",", "2", ",", "4"}], "}"}], ",", 
     RowBox[{"{", 
      RowBox[{"3", ",", "1", ",", "4"}], "}"}], ",", 
     RowBox[{"{", 
      RowBox[{"3", ",", "4", ",", "4"}], "}"}]}], "}"}], ",", 
   RowBox[{"{", 
    RowBox[{
     RowBox[{"{", 
      RowBox[{"1", ",", "1", ",", "4"}], "}"}], ",", 
     RowBox[{"{", 
      RowBox[{"2", ",", "1", ",", "4"}], "}"}], ",", 
     RowBox[{"{", 
      RowBox[{"2", ",", "2", ",", "4"}], "}"}], ",", 
     RowBox[{"{", 
      RowBox[{"3", ",", "1", ",", "4"}], "}"}], ",", 
     RowBox[{"{", 
      RowBox[{"4", ",", "1", ",", "4"}], "}"}]}], "}"}], ",", 
   RowBox[{"{", 
    RowBox[{
     RowBox[{"{", 
      RowBox[{"1", ",", "1", ",", "4"}], "}"}], ",", 
     RowBox[{"{", 
      RowBox[{"2", ",", "1", ",", "4"}], "}"}], ",", 
     RowBox[{"{", 
      RowBox[{"2", ",", "2", ",", "4"}], "}"}], ",", 
     RowBox[{"{", 
      RowBox[{"3", ",", "1", ",", "4"}], "}"}], ",", 
     RowBox[{"{", 
      RowBox[{"4", ",", "2", ",", "4"}], "}"}]}], "}"}], ",", 
   RowBox[{"{", 
    RowBox[{
     RowBox[{"{", 
      RowBox[{"1", ",", "1", ",", "4"}], "}"}], ",", 
     RowBox[{"{", 
      RowBox[{"2", ",", "1", ",", "4"}], "}"}], ",", 
     RowBox[{"{", 
      RowBox[{"2", ",", "2", ",", "4"}], "}"}], ",", 
     RowBox[{"{", 
      RowBox[{"3", ",", "1", ",", "4"}], "}"}], ",", 
     RowBox[{"{", 
      RowBox[{"4", ",", "3", ",", "3"}], "}"}]}], "}"}], ",", 
   RowBox[{"{", 
    RowBox[{
     RowBox[{"{", 
      RowBox[{"1", ",", "1", ",", "4"}], "}"}], ",", 
     RowBox[{"{", 
      RowBox[{"2", ",", "1", ",", "4"}], "}"}], ",", 
     RowBox[{"{", 
      RowBox[{"2", ",", "2", ",", "4"}], "}"}], ",", 
     RowBox[{"{", 
      RowBox[{"3", ",", "1", ",", "4"}], "}"}], ",", 
     RowBox[{"{", 
      RowBox[{"4", ",", "3", ",", "4"}], "}"}]}], "}"}], ",", 
   RowBox[{"{", 
    RowBox[{
     RowBox[{"{", 
      RowBox[{"1", ",", "1", ",", "4"}], "}"}], ",", 
     RowBox[{"{", 
      RowBox[{"2", ",", "1", ",", "4"}], "}"}], ",", 
     RowBox[{"{", 
      RowBox[{"2", ",", "2", ",", "4"}], "}"}], ",", 
     RowBox[{"{", 
      RowBox[{"3", ",", "1", ",", "4"}], "}"}], ",", 
     RowBox[{"{", 
      RowBox[{"4", ",", "4", ",", "3"}], "}"}]}], "}"}], ",", 
   RowBox[{"{", 
    RowBox[{
     RowBox[{"{", 
      RowBox[{"1", ",", "1", ",", "4"}], "}"}], ",", 
     RowBox[{"{", 
      RowBox[{"2", ",", "1", ",", "4"}], "}"}], ",", 
     RowBox[{"{", 
      RowBox[{"2", ",", "2", ",", "4"}], "}"}], ",", 
     RowBox[{"{", 
      RowBox[{"3", ",", "2", ",", "4"}], "}"}], ",", 
     RowBox[{"{", 
      RowBox[{"3", ",", "3", ",", "4"}], "}"}]}], "}"}], ",", 
   RowBox[{"{", 
    RowBox[{
     RowBox[{"{", 
      RowBox[{"1", ",", "1", ",", "4"}], "}"}], ",", 
     RowBox[{"{", 
      RowBox[{"2", ",", "1", ",", "4"}], "}"}], ",", 
     RowBox[{"{", 
      RowBox[{"2", ",", "2", ",", "4"}], "}"}], ",", 
     RowBox[{"{", 
      RowBox[{"3", ",", "2", ",", "4"}], "}"}], ",", 
     RowBox[{"{", 
      RowBox[{"3", ",", "4", ",", "3"}], "}"}]}], "}"}], ",", 
   RowBox[{"{", 
    RowBox[{
     RowBox[{"{", 
      RowBox[{"1", ",", "1", ",", "4"}], "}"}], ",", 
     RowBox[{"{", 
      RowBox[{"2", ",", "1", ",", "4"}], "}"}], ",", 
     RowBox[{"{", 
      RowBox[{"2", ",", "2", ",", "4"}], "}"}], ",", 
     RowBox[{"{", 
      RowBox[{"3", ",", "2", ",", "4"}], "}"}], ",", 
     RowBox[{"{", 
      RowBox[{"3", ",", "4", ",", "4"}], "}"}]}], "}"}], ",", 
   RowBox[{"{", 
    RowBox[{
     RowBox[{"{", 
      RowBox[{"1", ",", "1", ",", "4"}], "}"}], ",", 
     RowBox[{"{", 
      RowBox[{"2", ",", "1", ",", "4"}], "}"}], ",", 
     RowBox[{"{", 
      RowBox[{"2", ",", "2", ",", "4"}], "}"}], ",", 
     RowBox[{"{", 
      RowBox[{"3", ",", "2", ",", "4"}], "}"}], ",", 
     RowBox[{"{", 
      RowBox[{"4", ",", "1", ",", "4"}], "}"}]}], "}"}], ",", 
   RowBox[{"{", 
    RowBox[{
     RowBox[{"{", 
      RowBox[{"1", ",", "1", ",", "4"}], "}"}], ",", 
     RowBox[{"{", 
      RowBox[{"2", ",", "1", ",", "4"}], "}"}], ",", 
     RowBox[{"{", 
      RowBox[{"2", ",", "2", ",", "4"}], "}"}], ",", 
     RowBox[{"{", 
      RowBox[{"3", ",", "2", ",", "4"}], "}"}], ",", 
     RowBox[{"{", 
      RowBox[{"4", ",", "2", ",", "4"}], "}"}]}], "}"}], ",", 
   RowBox[{"{", 
    RowBox[{
     RowBox[{"{", 
      RowBox[{"1", ",", "1", ",", "4"}], "}"}], ",", 
     RowBox[{"{", 
      RowBox[{"2", ",", "1", ",", "4"}], "}"}], ",", 
     RowBox[{"{", 
      RowBox[{"2", ",", "2", ",", "4"}], "}"}], ",", 
     RowBox[{"{", 
      RowBox[{"3", ",", "2", ",", "4"}], "}"}], ",", 
     RowBox[{"{", 
      RowBox[{"4", ",", "3", ",", "3"}], "}"}]}], "}"}], ",", 
   RowBox[{"{", 
    RowBox[{
     RowBox[{"{", 
      RowBox[{"1", ",", "1", ",", "4"}], "}"}], ",", 
     RowBox[{"{", 
      RowBox[{"2", ",", "1", ",", "4"}], "}"}], ",", 
     RowBox[{"{", 
      RowBox[{"2", ",", "2", ",", "4"}], "}"}], ",", 
     RowBox[{"{", 
      RowBox[{"3", ",", "2", ",", "4"}], "}"}], ",", 
     RowBox[{"{", 
      RowBox[{"4", ",", "3", ",", "4"}], "}"}]}], "}"}], ",", 
   RowBox[{"{", 
    RowBox[{
     RowBox[{"{", 
      RowBox[{"1", ",", "1", ",", "4"}], "}"}], ",", 
     RowBox[{"{", 
      RowBox[{"2", ",", "1", ",", "4"}], "}"}], ",", 
     RowBox[{"{", 
      RowBox[{"2", ",", "2", ",", "4"}], "}"}], ",", 
     RowBox[{"{", 
      RowBox[{"3", ",", "2", ",", "4"}], "}"}], ",", 
     RowBox[{"{", 
      RowBox[{"4", ",", "4", ",", "3"}], "}"}]}], "}"}], ",", 
   RowBox[{"{", 
    RowBox[{
     RowBox[{"{", 
      RowBox[{"1", ",", "1", ",", "4"}], "}"}], ",", 
     RowBox[{"{", 
      RowBox[{"2", ",", "1", ",", "4"}], "}"}], ",", 
     RowBox[{"{", 
      RowBox[{"2", ",", "2", ",", "4"}], "}"}], ",", 
     RowBox[{"{", 
      RowBox[{"3", ",", "3", ",", "4"}], "}"}], ",", 
     RowBox[{"{", 
      RowBox[{"3", ",", "4", ",", "4"}], "}"}]}], "}"}], ",", 
   RowBox[{"{", 
    RowBox[{
     RowBox[{"{", 
      RowBox[{"1", ",", "1", ",", "4"}], "}"}], ",", 
     RowBox[{"{", 
      RowBox[{"2", ",", "1", ",", "4"}], "}"}], ",", 
     RowBox[{"{", 
      RowBox[{"2", ",", "2", ",", "4"}], "}"}], ",", 
     RowBox[{"{", 
      RowBox[{"3", ",", "3", ",", "4"}], "}"}], ",", 
     RowBox[{"{", 
      RowBox[{"4", ",", "1", ",", "4"}], "}"}]}], "}"}], ",", 
   RowBox[{"{", 
    RowBox[{
     RowBox[{"{", 
      RowBox[{"1", ",", "1", ",", "4"}], "}"}], ",", 
     RowBox[{"{", 
      RowBox[{"2", ",", "1", ",", "4"}], "}"}], ",", 
     RowBox[{"{", 
      RowBox[{"2", ",", "2", ",", "4"}], "}"}], ",", 
     RowBox[{"{", 
      RowBox[{"3", ",", "3", ",", "4"}], "}"}], ",", 
     RowBox[{"{", 
      RowBox[{"4", ",", "2", ",", "4"}], "}"}]}], "}"}], ",", 
   RowBox[{"{", 
    RowBox[{
     RowBox[{"{", 
      RowBox[{"1", ",", "1", ",", "4"}], "}"}], ",", 
     RowBox[{"{", 
      RowBox[{"2", ",", "1", ",", "4"}], "}"}], ",", 
     RowBox[{"{", 
      RowBox[{"2", ",", "2", ",", "4"}], "}"}], ",", 
     RowBox[{"{", 
      RowBox[{"3", ",", "3", ",", "4"}], "}"}], ",", 
     RowBox[{"{", 
      RowBox[{"4", ",", "3", ",", "4"}], "}"}]}], "}"}], ",", 
   RowBox[{"{", 
    RowBox[{
     RowBox[{"{", 
      RowBox[{"1", ",", "1", ",", "4"}], "}"}], ",", 
     RowBox[{"{", 
      RowBox[{"2", ",", "1", ",", "4"}], "}"}], ",", 
     RowBox[{"{", 
      RowBox[{"2", ",", "2", ",", "4"}], "}"}], ",", 
     RowBox[{"{", 
      RowBox[{"3", ",", "3", ",", "4"}], "}"}], ",", 
     RowBox[{"{", 
      RowBox[{"4", ",", "4", ",", "3"}], "}"}]}], "}"}], ",", 
   RowBox[{"{", 
    RowBox[{
     RowBox[{"{", 
      RowBox[{"1", ",", "1", ",", "4"}], "}"}], ",", 
     RowBox[{"{", 
      RowBox[{"2", ",", "1", ",", "4"}], "}"}], ",", 
     RowBox[{"{", 
      RowBox[{"2", ",", "2", ",", "4"}], "}"}], ",", 
     RowBox[{"{", 
      RowBox[{"3", ",", "4", ",", "3"}], "}"}], ",", 
     RowBox[{"{", 
      RowBox[{"3", ",", "4", ",", "4"}], "}"}]}], "}"}], ",", 
   RowBox[{"{", 
    RowBox[{
     RowBox[{"{", 
      RowBox[{"1", ",", "1", ",", "4"}], "}"}], ",", 
     RowBox[{"{", 
      RowBox[{"2", ",", "1", ",", "4"}], "}"}], ",", 
     RowBox[{"{", 
      RowBox[{"2", ",", "2", ",", "4"}], "}"}], ",", 
     RowBox[{"{", 
      RowBox[{"3", ",", "4", ",", "3"}], "}"}], ",", 
     RowBox[{"{", 
      RowBox[{"4", ",", "1", ",", "4"}], "}"}]}], "}"}], ",", 
   RowBox[{"{", 
    RowBox[{
     RowBox[{"{", 
      RowBox[{"1", ",", "1", ",", "4"}], "}"}], ",", 
     RowBox[{"{", 
      RowBox[{"2", ",", "1", ",", "4"}], "}"}], ",", 
     RowBox[{"{", 
      RowBox[{"2", ",", "2", ",", "4"}], "}"}], ",", 
     RowBox[{"{", 
      RowBox[{"3", ",", "4", ",", "3"}], "}"}], ",", 
     RowBox[{"{", 
      RowBox[{"4", ",", "2", ",", "4"}], "}"}]}], "}"}], ",", 
   RowBox[{"{", 
    RowBox[{
     RowBox[{"{", 
      RowBox[{"1", ",", "1", ",", "4"}], "}"}], ",", 
     RowBox[{"{", 
      RowBox[{"2", ",", "1", ",", "4"}], "}"}], ",", 
     RowBox[{"{", 
      RowBox[{"2", ",", "2", ",", "4"}], "}"}], ",", 
     RowBox[{"{", 
      RowBox[{"3", ",", "4", ",", "3"}], "}"}], ",", 
     RowBox[{"{", 
      RowBox[{"4", ",", "4", ",", "3"}], "}"}]}], "}"}], ",", 
   RowBox[{"{", 
    RowBox[{
     RowBox[{"{", 
      RowBox[{"1", ",", "1", ",", "4"}], "}"}], ",", 
     RowBox[{"{", 
      RowBox[{"2", ",", "1", ",", "4"}], "}"}], ",", 
     RowBox[{"{", 
      RowBox[{"2", ",", "2", ",", "4"}], "}"}], ",", 
     RowBox[{"{", 
      RowBox[{"3", ",", "4", ",", "4"}], "}"}], ",", 
     RowBox[{"{", 
      RowBox[{"4", ",", "1", ",", "4"}], "}"}]}], "}"}], ",", 
   RowBox[{"{", 
    RowBox[{
     RowBox[{"{", 
      RowBox[{"1", ",", "1", ",", "4"}], "}"}], ",", 
     RowBox[{"{", 
      RowBox[{"2", ",", "1", ",", "4"}], "}"}], ",", 
     RowBox[{"{", 
      RowBox[{"2", ",", "2", ",", "4"}], "}"}], ",", 
     RowBox[{"{", 
      RowBox[{"3", ",", "4", ",", "4"}], "}"}], ",", 
     RowBox[{"{", 
      RowBox[{"4", ",", "2", ",", "4"}], "}"}]}], "}"}], ",", 
   RowBox[{"{", 
    RowBox[{
     RowBox[{"{", 
      RowBox[{"1", ",", "1", ",", "4"}], "}"}], ",", 
     RowBox[{"{", 
      RowBox[{"2", ",", "1", ",", "4"}], "}"}], ",", 
     RowBox[{"{", 
      RowBox[{"2", ",", "2", ",", "4"}], "}"}], ",", 
     RowBox[{"{", 
      RowBox[{"3", ",", "4", ",", "4"}], "}"}], ",", 
     RowBox[{"{", 
      RowBox[{"4", ",", "3", ",", "3"}], "}"}]}], "}"}], ",", 
   RowBox[{"{", 
    RowBox[{
     RowBox[{"{", 
      RowBox[{"1", ",", "1", ",", "4"}], "}"}], ",", 
     RowBox[{"{", 
      RowBox[{"2", ",", "1", ",", "4"}], "}"}], ",", 
     RowBox[{"{", 
      RowBox[{"2", ",", "2", ",", "4"}], "}"}], ",", 
     RowBox[{"{", 
      RowBox[{"4", ",", "1", ",", "4"}], "}"}], ",", 
     RowBox[{"{", 
      RowBox[{"4", ",", "2", ",", "4"}], "}"}]}], "}"}], ",", 
   RowBox[{"{", 
    RowBox[{
     RowBox[{"{", 
      RowBox[{"1", ",", "1", ",", "4"}], "}"}], ",", 
     RowBox[{"{", 
      RowBox[{"2", ",", "1", ",", "4"}], "}"}], ",", 
     RowBox[{"{", 
      RowBox[{"2", ",", "2", ",", "4"}], "}"}], ",", 
     RowBox[{"{", 
      RowBox[{"4", ",", "1", ",", "4"}], "}"}], ",", 
     RowBox[{"{", 
      RowBox[{"4", ",", "3", ",", "2"}], "}"}]}], "}"}], ",", 
   RowBox[{"{", 
    RowBox[{
     RowBox[{"{", 
      RowBox[{"1", ",", "1", ",", "4"}], "}"}], ",", 
     RowBox[{"{", 
      RowBox[{"2", ",", "1", ",", "4"}], "}"}], ",", 
     RowBox[{"{", 
      RowBox[{"2", ",", "2", ",", "4"}], "}"}], ",", 
     RowBox[{"{", 
      RowBox[{"4", ",", "1", ",", "4"}], "}"}], ",", 
     RowBox[{"{", 
      RowBox[{"4", ",", "3", ",", "3"}], "}"}]}], "}"}], ",", 
   RowBox[{"{", 
    RowBox[{
     RowBox[{"{", 
      RowBox[{"1", ",", "1", ",", "4"}], "}"}], ",", 
     RowBox[{"{", 
      RowBox[{"2", ",", "1", ",", "4"}], "}"}], ",", 
     RowBox[{"{", 
      RowBox[{"2", ",", "2", ",", "4"}], "}"}], ",", 
     RowBox[{"{", 
      RowBox[{"4", ",", "1", ",", "4"}], "}"}], ",", 
     RowBox[{"{", 
      RowBox[{"4", ",", "3", ",", "4"}], "}"}]}], "}"}], ",", 
   RowBox[{"{", 
    RowBox[{
     RowBox[{"{", 
      RowBox[{"1", ",", "1", ",", "4"}], "}"}], ",", 
     RowBox[{"{", 
      RowBox[{"2", ",", "1", ",", "4"}], "}"}], ",", 
     RowBox[{"{", 
      RowBox[{"2", ",", "2", ",", "4"}], "}"}], ",", 
     RowBox[{"{", 
      RowBox[{"4", ",", "1", ",", "4"}], "}"}], ",", 
     RowBox[{"{", 
      RowBox[{"4", ",", "4", ",", "2"}], "}"}]}], "}"}], ",", 
   RowBox[{"{", 
    RowBox[{
     RowBox[{"{", 
      RowBox[{"1", ",", "1", ",", "4"}], "}"}], ",", 
     RowBox[{"{", 
      RowBox[{"2", ",", "1", ",", "4"}], "}"}], ",", 
     RowBox[{"{", 
      RowBox[{"2", ",", "2", ",", "4"}], "}"}], ",", 
     RowBox[{"{", 
      RowBox[{"4", ",", "1", ",", "4"}], "}"}], ",", 
     RowBox[{"{", 
      RowBox[{"4", ",", "4", ",", "3"}], "}"}]}], "}"}], ",", 
   RowBox[{"{", 
    RowBox[{
     RowBox[{"{", 
      RowBox[{"1", ",", "1", ",", "4"}], "}"}], ",", 
     RowBox[{"{", 
      RowBox[{"2", ",", "1", ",", "4"}], "}"}], ",", 
     RowBox[{"{", 
      RowBox[{"2", ",", "2", ",", "4"}], "}"}], ",", 
     RowBox[{"{", 
      RowBox[{"4", ",", "2", ",", "4"}], "}"}], ",", 
     RowBox[{"{", 
      RowBox[{"4", ",", "3", ",", "2"}], "}"}]}], "}"}], ",", 
   RowBox[{"{", 
    RowBox[{
     RowBox[{"{", 
      RowBox[{"1", ",", "1", ",", "4"}], "}"}], ",", 
     RowBox[{"{", 
      RowBox[{"2", ",", "1", ",", "4"}], "}"}], ",", 
     RowBox[{"{", 
      RowBox[{"2", ",", "2", ",", "4"}], "}"}], ",", 
     RowBox[{"{", 
      RowBox[{"4", ",", "2", ",", "4"}], "}"}], ",", 
     RowBox[{"{", 
      RowBox[{"4", ",", "3", ",", "3"}], "}"}]}], "}"}], ",", 
   RowBox[{"{", 
    RowBox[{
     RowBox[{"{", 
      RowBox[{"1", ",", "1", ",", "4"}], "}"}], ",", 
     RowBox[{"{", 
      RowBox[{"2", ",", "1", ",", "4"}], "}"}], ",", 
     RowBox[{"{", 
      RowBox[{"2", ",", "2", ",", "4"}], "}"}], ",", 
     RowBox[{"{", 
      RowBox[{"4", ",", "2", ",", "4"}], "}"}], ",", 
     RowBox[{"{", 
      RowBox[{"4", ",", "3", ",", "4"}], "}"}]}], "}"}], ",", 
   RowBox[{"{", 
    RowBox[{
     RowBox[{"{", 
      RowBox[{"1", ",", "1", ",", "4"}], "}"}], ",", 
     RowBox[{"{", 
      RowBox[{"2", ",", "1", ",", "4"}], "}"}], ",", 
     RowBox[{"{", 
      RowBox[{"2", ",", "2", ",", "4"}], "}"}], ",", 
     RowBox[{"{", 
      RowBox[{"4", ",", "2", ",", "4"}], "}"}], ",", 
     RowBox[{"{", 
      RowBox[{"4", ",", "4", ",", "3"}], "}"}]}], "}"}], ",", 
   RowBox[{"{", 
    RowBox[{
     RowBox[{"{", 
      RowBox[{"1", ",", "1", ",", "4"}], "}"}], ",", 
     RowBox[{"{", 
      RowBox[{"2", ",", "1", ",", "4"}], "}"}], ",", 
     RowBox[{"{", 
      RowBox[{"2", ",", "2", ",", "4"}], "}"}], ",", 
     RowBox[{"{", 
      RowBox[{"4", ",", "3", ",", "2"}], "}"}], ",", 
     RowBox[{"{", 
      RowBox[{"4", ",", "3", ",", "3"}], "}"}]}], "}"}], ",", 
   RowBox[{"{", 
    RowBox[{
     RowBox[{"{", 
      RowBox[{"1", ",", "1", ",", "4"}], "}"}], ",", 
     RowBox[{"{", 
      RowBox[{"2", ",", "1", ",", "4"}], "}"}], ",", 
     RowBox[{"{", 
      RowBox[{"2", ",", "2", ",", "4"}], "}"}], ",", 
     RowBox[{"{", 
      RowBox[{"4", ",", "3", ",", "2"}], "}"}], ",", 
     RowBox[{"{", 
      RowBox[{"4", ",", "3", ",", "4"}], "}"}]}], "}"}], ",", 
   RowBox[{"{", 
    RowBox[{
     RowBox[{"{", 
      RowBox[{"1", ",", "1", ",", "4"}], "}"}], ",", 
     RowBox[{"{", 
      RowBox[{"2", ",", "1", ",", "4"}], "}"}], ",", 
     RowBox[{"{", 
      RowBox[{"2", ",", "2", ",", "4"}], "}"}], ",", 
     RowBox[{"{", 
      RowBox[{"4", ",", "3", ",", "2"}], "}"}], ",", 
     RowBox[{"{", 
      RowBox[{"4", ",", "4", ",", "2"}], "}"}]}], "}"}], ",", 
   RowBox[{"{", 
    RowBox[{
     RowBox[{"{", 
      RowBox[{"1", ",", "1", ",", "4"}], "}"}], ",", 
     RowBox[{"{", 
      RowBox[{"2", ",", "1", ",", "4"}], "}"}], ",", 
     RowBox[{"{", 
      RowBox[{"2", ",", "2", ",", "4"}], "}"}], ",", 
     RowBox[{"{", 
      RowBox[{"4", ",", "3", ",", "3"}], "}"}], ",", 
     RowBox[{"{", 
      RowBox[{"4", ",", "3", ",", "4"}], "}"}]}], "}"}], ",", 
   RowBox[{"{", 
    RowBox[{
     RowBox[{"{", 
      RowBox[{"1", ",", "1", ",", "4"}], "}"}], ",", 
     RowBox[{"{", 
      RowBox[{"2", ",", "1", ",", "4"}], "}"}], ",", 
     RowBox[{"{", 
      RowBox[{"2", ",", "2", ",", "4"}], "}"}], ",", 
     RowBox[{"{", 
      RowBox[{"4", ",", "3", ",", "3"}], "}"}], ",", 
     RowBox[{"{", 
      RowBox[{"4", ",", "4", ",", "2"}], "}"}]}], "}"}], ",", 
   RowBox[{"{", 
    RowBox[{
     RowBox[{"{", 
      RowBox[{"1", ",", "1", ",", "4"}], "}"}], ",", 
     RowBox[{"{", 
      RowBox[{"2", ",", "1", ",", "4"}], "}"}], ",", 
     RowBox[{"{", 
      RowBox[{"2", ",", "2", ",", "4"}], "}"}], ",", 
     RowBox[{"{", 
      RowBox[{"4", ",", "3", ",", "4"}], "}"}], ",", 
     RowBox[{"{", 
      RowBox[{"4", ",", "4", ",", "2"}], "}"}]}], "}"}], ",", 
   RowBox[{"{", 
    RowBox[{
     RowBox[{"{", 
      RowBox[{"1", ",", "1", ",", "4"}], "}"}], ",", 
     RowBox[{"{", 
      RowBox[{"2", ",", "1", ",", "4"}], "}"}], ",", 
     RowBox[{"{", 
      RowBox[{"2", ",", "2", ",", "4"}], "}"}], ",", 
     RowBox[{"{", 
      RowBox[{"4", ",", "4", ",", "2"}], "}"}], ",", 
     RowBox[{"{", 
      RowBox[{"4", ",", "4", ",", "3"}], "}"}]}], "}"}], ",", 
   RowBox[{"{", 
    RowBox[{
     RowBox[{"{", 
      RowBox[{"1", ",", "1", ",", "4"}], "}"}], ",", 
     RowBox[{"{", 
      RowBox[{"2", ",", "1", ",", "4"}], "}"}], ",", 
     RowBox[{"{", 
      RowBox[{"2", ",", "4", ",", "2"}], "}"}], ",", 
     RowBox[{"{", 
      RowBox[{"2", ",", "4", ",", "3"}], "}"}], ",", 
     RowBox[{"{", 
      RowBox[{"2", ",", "4", ",", "4"}], "}"}]}], "}"}], ",", 
   RowBox[{"{", 
    RowBox[{
     RowBox[{"{", 
      RowBox[{"1", ",", "1", ",", "4"}], "}"}], ",", 
     RowBox[{"{", 
      RowBox[{"2", ",", "1", ",", "4"}], "}"}], ",", 
     RowBox[{"{", 
      RowBox[{"2", ",", "4", ",", "2"}], "}"}], ",", 
     RowBox[{"{", 
      RowBox[{"2", ",", "4", ",", "3"}], "}"}], ",", 
     RowBox[{"{", 
      RowBox[{"4", ",", "1", ",", "4"}], "}"}]}], "}"}], ",", 
   RowBox[{"{", 
    RowBox[{
     RowBox[{"{", 
      RowBox[{"1", ",", "1", ",", "4"}], "}"}], ",", 
     RowBox[{"{", 
      RowBox[{"2", ",", "1", ",", "4"}], "}"}], ",", 
     RowBox[{"{", 
      RowBox[{"2", ",", "4", ",", "2"}], "}"}], ",", 
     RowBox[{"{", 
      RowBox[{"2", ",", "4", ",", "3"}], "}"}], ",", 
     RowBox[{"{", 
      RowBox[{"4", ",", "4", ",", "2"}], "}"}]}], "}"}], ",", 
   RowBox[{"{", 
    RowBox[{
     RowBox[{"{", 
      RowBox[{"1", ",", "1", ",", "4"}], "}"}], ",", 
     RowBox[{"{", 
      RowBox[{"2", ",", "1", ",", "4"}], "}"}], ",", 
     RowBox[{"{", 
      RowBox[{"2", ",", "4", ",", "2"}], "}"}], ",", 
     RowBox[{"{", 
      RowBox[{"2", ",", "4", ",", "3"}], "}"}], ",", 
     RowBox[{"{", 
      RowBox[{"4", ",", "4", ",", "3"}], "}"}]}], "}"}], ",", 
   RowBox[{"{", 
    RowBox[{
     RowBox[{"{", 
      RowBox[{"1", ",", "1", ",", "4"}], "}"}], ",", 
     RowBox[{"{", 
      RowBox[{"2", ",", "1", ",", "4"}], "}"}], ",", 
     RowBox[{"{", 
      RowBox[{"2", ",", "4", ",", "2"}], "}"}], ",", 
     RowBox[{"{", 
      RowBox[{"2", ",", "4", ",", "4"}], "}"}], ",", 
     RowBox[{"{", 
      RowBox[{"4", ",", "1", ",", "4"}], "}"}]}], "}"}], ",", 
   RowBox[{"{", 
    RowBox[{
     RowBox[{"{", 
      RowBox[{"1", ",", "1", ",", "4"}], "}"}], ",", 
     RowBox[{"{", 
      RowBox[{"2", ",", "1", ",", "4"}], "}"}], ",", 
     RowBox[{"{", 
      RowBox[{"2", ",", "4", ",", "2"}], "}"}], ",", 
     RowBox[{"{", 
      RowBox[{"2", ",", "4", ",", "4"}], "}"}], ",", 
     RowBox[{"{", 
      RowBox[{"4", ",", "3", ",", "2"}], "}"}]}], "}"}], ",", 
   RowBox[{"{", 
    RowBox[{
     RowBox[{"{", 
      RowBox[{"1", ",", "1", ",", "4"}], "}"}], ",", 
     RowBox[{"{", 
      RowBox[{"2", ",", "1", ",", "4"}], "}"}], ",", 
     RowBox[{"{", 
      RowBox[{"2", ",", "4", ",", "2"}], "}"}], ",", 
     RowBox[{"{", 
      RowBox[{"2", ",", "4", ",", "4"}], "}"}], ",", 
     RowBox[{"{", 
      RowBox[{"4", ",", "3", ",", "3"}], "}"}]}], "}"}], ",", 
   RowBox[{"{", 
    RowBox[{
     RowBox[{"{", 
      RowBox[{"1", ",", "1", ",", "4"}], "}"}], ",", 
     RowBox[{"{", 
      RowBox[{"2", ",", "1", ",", "4"}], "}"}], ",", 
     RowBox[{"{", 
      RowBox[{"2", ",", "4", ",", "2"}], "}"}], ",", 
     RowBox[{"{", 
      RowBox[{"2", ",", "4", ",", "4"}], "}"}], ",", 
     RowBox[{"{", 
      RowBox[{"4", ",", "3", ",", "4"}], "}"}]}], "}"}], ",", 
   RowBox[{"{", 
    RowBox[{
     RowBox[{"{", 
      RowBox[{"1", ",", "1", ",", "4"}], "}"}], ",", 
     RowBox[{"{", 
      RowBox[{"2", ",", "1", ",", "4"}], "}"}], ",", 
     RowBox[{"{", 
      RowBox[{"2", ",", "4", ",", "2"}], "}"}], ",", 
     RowBox[{"{", 
      RowBox[{"4", ",", "1", ",", "4"}], "}"}], ",", 
     RowBox[{"{", 
      RowBox[{"4", ",", "3", ",", "2"}], "}"}]}], "}"}], ",", 
   RowBox[{"{", 
    RowBox[{
     RowBox[{"{", 
      RowBox[{"1", ",", "1", ",", "4"}], "}"}], ",", 
     RowBox[{"{", 
      RowBox[{"2", ",", "1", ",", "4"}], "}"}], ",", 
     RowBox[{"{", 
      RowBox[{"2", ",", "4", ",", "2"}], "}"}], ",", 
     RowBox[{"{", 
      RowBox[{"4", ",", "1", ",", "4"}], "}"}], ",", 
     RowBox[{"{", 
      RowBox[{"4", ",", "3", ",", "3"}], "}"}]}], "}"}], ",", 
   RowBox[{"{", 
    RowBox[{
     RowBox[{"{", 
      RowBox[{"1", ",", "1", ",", "4"}], "}"}], ",", 
     RowBox[{"{", 
      RowBox[{"2", ",", "1", ",", "4"}], "}"}], ",", 
     RowBox[{"{", 
      RowBox[{"2", ",", "4", ",", "2"}], "}"}], ",", 
     RowBox[{"{", 
      RowBox[{"4", ",", "1", ",", "4"}], "}"}], ",", 
     RowBox[{"{", 
      RowBox[{"4", ",", "3", ",", "4"}], "}"}]}], "}"}], ",", 
   RowBox[{"{", 
    RowBox[{
     RowBox[{"{", 
      RowBox[{"1", ",", "1", ",", "4"}], "}"}], ",", 
     RowBox[{"{", 
      RowBox[{"2", ",", "1", ",", "4"}], "}"}], ",", 
     RowBox[{"{", 
      RowBox[{"2", ",", "4", ",", "2"}], "}"}], ",", 
     RowBox[{"{", 
      RowBox[{"4", ",", "1", ",", "4"}], "}"}], ",", 
     RowBox[{"{", 
      RowBox[{"4", ",", "4", ",", "2"}], "}"}]}], "}"}], ",", 
   RowBox[{"{", 
    RowBox[{
     RowBox[{"{", 
      RowBox[{"1", ",", "1", ",", "4"}], "}"}], ",", 
     RowBox[{"{", 
      RowBox[{"2", ",", "1", ",", "4"}], "}"}], ",", 
     RowBox[{"{", 
      RowBox[{"2", ",", "4", ",", "2"}], "}"}], ",", 
     RowBox[{"{", 
      RowBox[{"4", ",", "1", ",", "4"}], "}"}], ",", 
     RowBox[{"{", 
      RowBox[{"4", ",", "4", ",", "3"}], "}"}]}], "}"}], ",", 
   RowBox[{"{", 
    RowBox[{
     RowBox[{"{", 
      RowBox[{"1", ",", "1", ",", "4"}], "}"}], ",", 
     RowBox[{"{", 
      RowBox[{"2", ",", "1", ",", "4"}], "}"}], ",", 
     RowBox[{"{", 
      RowBox[{"2", ",", "4", ",", "2"}], "}"}], ",", 
     RowBox[{"{", 
      RowBox[{"4", ",", "3", ",", "2"}], "}"}], ",", 
     RowBox[{"{", 
      RowBox[{"4", ",", "3", ",", "3"}], "}"}]}], "}"}], ",", 
   RowBox[{"{", 
    RowBox[{
     RowBox[{"{", 
      RowBox[{"1", ",", "1", ",", "4"}], "}"}], ",", 
     RowBox[{"{", 
      RowBox[{"2", ",", "1", ",", "4"}], "}"}], ",", 
     RowBox[{"{", 
      RowBox[{"2", ",", "4", ",", "2"}], "}"}], ",", 
     RowBox[{"{", 
      RowBox[{"4", ",", "3", ",", "2"}], "}"}], ",", 
     RowBox[{"{", 
      RowBox[{"4", ",", "3", ",", "4"}], "}"}]}], "}"}], ",", 
   RowBox[{"{", 
    RowBox[{
     RowBox[{"{", 
      RowBox[{"1", ",", "1", ",", "4"}], "}"}], ",", 
     RowBox[{"{", 
      RowBox[{"2", ",", "1", ",", "4"}], "}"}], ",", 
     RowBox[{"{", 
      RowBox[{"2", ",", "4", ",", "2"}], "}"}], ",", 
     RowBox[{"{", 
      RowBox[{"4", ",", "3", ",", "2"}], "}"}], ",", 
     RowBox[{"{", 
      RowBox[{"4", ",", "4", ",", "2"}], "}"}]}], "}"}], ",", 
   RowBox[{"{", 
    RowBox[{
     RowBox[{"{", 
      RowBox[{"1", ",", "1", ",", "4"}], "}"}], ",", 
     RowBox[{"{", 
      RowBox[{"2", ",", "1", ",", "4"}], "}"}], ",", 
     RowBox[{"{", 
      RowBox[{"2", ",", "4", ",", "2"}], "}"}], ",", 
     RowBox[{"{", 
      RowBox[{"4", ",", "3", ",", "3"}], "}"}], ",", 
     RowBox[{"{", 
      RowBox[{"4", ",", "3", ",", "4"}], "}"}]}], "}"}], ",", 
   RowBox[{"{", 
    RowBox[{
     RowBox[{"{", 
      RowBox[{"1", ",", "1", ",", "4"}], "}"}], ",", 
     RowBox[{"{", 
      RowBox[{"2", ",", "1", ",", "4"}], "}"}], ",", 
     RowBox[{"{", 
      RowBox[{"2", ",", "4", ",", "2"}], "}"}], ",", 
     RowBox[{"{", 
      RowBox[{"4", ",", "3", ",", "3"}], "}"}], ",", 
     RowBox[{"{", 
      RowBox[{"4", ",", "4", ",", "2"}], "}"}]}], "}"}], ",", 
   RowBox[{"{", 
    RowBox[{
     RowBox[{"{", 
      RowBox[{"1", ",", "1", ",", "4"}], "}"}], ",", 
     RowBox[{"{", 
      RowBox[{"2", ",", "1", ",", "4"}], "}"}], ",", 
     RowBox[{"{", 
      RowBox[{"2", ",", "4", ",", "2"}], "}"}], ",", 
     RowBox[{"{", 
      RowBox[{"4", ",", "3", ",", "4"}], "}"}], ",", 
     RowBox[{"{", 
      RowBox[{"4", ",", "4", ",", "2"}], "}"}]}], "}"}], ",", 
   RowBox[{"{", 
    RowBox[{
     RowBox[{"{", 
      RowBox[{"1", ",", "1", ",", "4"}], "}"}], ",", 
     RowBox[{"{", 
      RowBox[{"2", ",", "1", ",", "4"}], "}"}], ",", 
     RowBox[{"{", 
      RowBox[{"2", ",", "4", ",", "2"}], "}"}], ",", 
     RowBox[{"{", 
      RowBox[{"4", ",", "4", ",", "2"}], "}"}], ",", 
     RowBox[{"{", 
      RowBox[{"4", ",", "4", ",", "3"}], "}"}]}], "}"}], ",", 
   RowBox[{"{", 
    RowBox[{
     RowBox[{"{", 
      RowBox[{"1", ",", "1", ",", "4"}], "}"}], ",", 
     RowBox[{"{", 
      RowBox[{"2", ",", "1", ",", "4"}], "}"}], ",", 
     RowBox[{"{", 
      RowBox[{"2", ",", "4", ",", "3"}], "}"}], ",", 
     RowBox[{"{", 
      RowBox[{"2", ",", "4", ",", "4"}], "}"}], ",", 
     RowBox[{"{", 
      RowBox[{"3", ",", "1", ",", "4"}], "}"}]}], "}"}], ",", 
   RowBox[{"{", 
    RowBox[{
     RowBox[{"{", 
      RowBox[{"1", ",", "1", ",", "4"}], "}"}], ",", 
     RowBox[{"{", 
      RowBox[{"2", ",", "1", ",", "4"}], "}"}], ",", 
     RowBox[{"{", 
      RowBox[{"2", ",", "4", ",", "3"}], "}"}], ",", 
     RowBox[{"{", 
      RowBox[{"2", ",", "4", ",", "4"}], "}"}], ",", 
     RowBox[{"{", 
      RowBox[{"3", ",", "3", ",", "4"}], "}"}]}], "}"}], ",", 
   RowBox[{"{", 
    RowBox[{
     RowBox[{"{", 
      RowBox[{"1", ",", "1", ",", "4"}], "}"}], ",", 
     RowBox[{"{", 
      RowBox[{"2", ",", "1", ",", "4"}], "}"}], ",", 
     RowBox[{"{", 
      RowBox[{"2", ",", "4", ",", "3"}], "}"}], ",", 
     RowBox[{"{", 
      RowBox[{"2", ",", "4", ",", "4"}], "}"}], ",", 
     RowBox[{"{", 
      RowBox[{"3", ",", "4", ",", "3"}], "}"}]}], "}"}], ",", 
   RowBox[{"{", 
    RowBox[{
     RowBox[{"{", 
      RowBox[{"1", ",", "1", ",", "4"}], "}"}], ",", 
     RowBox[{"{", 
      RowBox[{"2", ",", "1", ",", "4"}], "}"}], ",", 
     RowBox[{"{", 
      RowBox[{"2", ",", "4", ",", "3"}], "}"}], ",", 
     RowBox[{"{", 
      RowBox[{"2", ",", "4", ",", "4"}], "}"}], ",", 
     RowBox[{"{", 
      RowBox[{"3", ",", "4", ",", "4"}], "}"}]}], "}"}], ",", 
   RowBox[{"{", 
    RowBox[{
     RowBox[{"{", 
      RowBox[{"1", ",", "1", ",", "4"}], "}"}], ",", 
     RowBox[{"{", 
      RowBox[{"2", ",", "1", ",", "4"}], "}"}], ",", 
     RowBox[{"{", 
      RowBox[{"2", ",", "4", ",", "3"}], "}"}], ",", 
     RowBox[{"{", 
      RowBox[{"2", ",", "4", ",", "4"}], "}"}], ",", 
     RowBox[{"{", 
      RowBox[{"4", ",", "1", ",", "4"}], "}"}]}], "}"}], ",", 
   RowBox[{"{", 
    RowBox[{
     RowBox[{"{", 
      RowBox[{"1", ",", "1", ",", "4"}], "}"}], ",", 
     RowBox[{"{", 
      RowBox[{"2", ",", "1", ",", "4"}], "}"}], ",", 
     RowBox[{"{", 
      RowBox[{"2", ",", "4", ",", "3"}], "}"}], ",", 
     RowBox[{"{", 
      RowBox[{"2", ",", "4", ",", "4"}], "}"}], ",", 
     RowBox[{"{", 
      RowBox[{"4", ",", "2", ",", "2"}], "}"}]}], "}"}], ",", 
   RowBox[{"{", 
    RowBox[{
     RowBox[{"{", 
      RowBox[{"1", ",", "1", ",", "4"}], "}"}], ",", 
     RowBox[{"{", 
      RowBox[{"2", ",", "1", ",", "4"}], "}"}], ",", 
     RowBox[{"{", 
      RowBox[{"2", ",", "4", ",", "3"}], "}"}], ",", 
     RowBox[{"{", 
      RowBox[{"2", ",", "4", ",", "4"}], "}"}], ",", 
     RowBox[{"{", 
      RowBox[{"4", ",", "4", ",", "3"}], "}"}]}], "}"}], ",", 
   RowBox[{"{", 
    RowBox[{
     RowBox[{"{", 
      RowBox[{"1", ",", "1", ",", "4"}], "}"}], ",", 
     RowBox[{"{", 
      RowBox[{"2", ",", "1", ",", "4"}], "}"}], ",", 
     RowBox[{"{", 
      RowBox[{"2", ",", "4", ",", "3"}], "}"}], ",", 
     RowBox[{"{", 
      RowBox[{"3", ",", "1", ",", "4"}], "}"}], ",", 
     RowBox[{"{", 
      RowBox[{"3", ",", "3", ",", "4"}], "}"}]}], "}"}], ",", 
   RowBox[{"{", 
    RowBox[{
     RowBox[{"{", 
      RowBox[{"1", ",", "1", ",", "4"}], "}"}], ",", 
     RowBox[{"{", 
      RowBox[{"2", ",", "1", ",", "4"}], "}"}], ",", 
     RowBox[{"{", 
      RowBox[{"2", ",", "4", ",", "3"}], "}"}], ",", 
     RowBox[{"{", 
      RowBox[{"3", ",", "1", ",", "4"}], "}"}], ",", 
     RowBox[{"{", 
      RowBox[{"3", ",", "4", ",", "3"}], "}"}]}], "}"}], ",", 
   RowBox[{"{", 
    RowBox[{
     RowBox[{"{", 
      RowBox[{"1", ",", "1", ",", "4"}], "}"}], ",", 
     RowBox[{"{", 
      RowBox[{"2", ",", "1", ",", "4"}], "}"}], ",", 
     RowBox[{"{", 
      RowBox[{"2", ",", "4", ",", "3"}], "}"}], ",", 
     RowBox[{"{", 
      RowBox[{"3", ",", "1", ",", "4"}], "}"}], ",", 
     RowBox[{"{", 
      RowBox[{"3", ",", "4", ",", "4"}], "}"}]}], "}"}], ",", 
   RowBox[{"{", 
    RowBox[{
     RowBox[{"{", 
      RowBox[{"1", ",", "1", ",", "4"}], "}"}], ",", 
     RowBox[{"{", 
      RowBox[{"2", ",", "1", ",", "4"}], "}"}], ",", 
     RowBox[{"{", 
      RowBox[{"2", ",", "4", ",", "3"}], "}"}], ",", 
     RowBox[{"{", 
      RowBox[{"3", ",", "1", ",", "4"}], "}"}], ",", 
     RowBox[{"{", 
      RowBox[{"4", ",", "1", ",", "4"}], "}"}]}], "}"}], ",", 
   RowBox[{"{", 
    RowBox[{
     RowBox[{"{", 
      RowBox[{"1", ",", "1", ",", "4"}], "}"}], ",", 
     RowBox[{"{", 
      RowBox[{"2", ",", "1", ",", "4"}], "}"}], ",", 
     RowBox[{"{", 
      RowBox[{"2", ",", "4", ",", "3"}], "}"}], ",", 
     RowBox[{"{", 
      RowBox[{"3", ",", "1", ",", "4"}], "}"}], ",", 
     RowBox[{"{", 
      RowBox[{"4", ",", "4", ",", "3"}], "}"}]}], "}"}], ",", 
   RowBox[{"{", 
    RowBox[{
     RowBox[{"{", 
      RowBox[{"1", ",", "1", ",", "4"}], "}"}], ",", 
     RowBox[{"{", 
      RowBox[{"2", ",", "1", ",", "4"}], "}"}], ",", 
     RowBox[{"{", 
      RowBox[{"2", ",", "4", ",", "3"}], "}"}], ",", 
     RowBox[{"{", 
      RowBox[{"3", ",", "3", ",", "4"}], "}"}], ",", 
     RowBox[{"{", 
      RowBox[{"4", ",", "1", ",", "4"}], "}"}]}], "}"}], ",", 
   RowBox[{"{", 
    RowBox[{
     RowBox[{"{", 
      RowBox[{"1", ",", "1", ",", "4"}], "}"}], ",", 
     RowBox[{"{", 
      RowBox[{"2", ",", "1", ",", "4"}], "}"}], ",", 
     RowBox[{"{", 
      RowBox[{"2", ",", "4", ",", "3"}], "}"}], ",", 
     RowBox[{"{", 
      RowBox[{"3", ",", "3", ",", "4"}], "}"}], ",", 
     RowBox[{"{", 
      RowBox[{"4", ",", "4", ",", "3"}], "}"}]}], "}"}], ",", 
   RowBox[{"{", 
    RowBox[{
     RowBox[{"{", 
      RowBox[{"1", ",", "1", ",", "4"}], "}"}], ",", 
     RowBox[{"{", 
      RowBox[{"2", ",", "1", ",", "4"}], "}"}], ",", 
     RowBox[{"{", 
      RowBox[{"2", ",", "4", ",", "3"}], "}"}], ",", 
     RowBox[{"{", 
      RowBox[{"3", ",", "4", ",", "3"}], "}"}], ",", 
     RowBox[{"{", 
      RowBox[{"3", ",", "4", ",", "4"}], "}"}]}], "}"}], ",", 
   RowBox[{"{", 
    RowBox[{
     RowBox[{"{", 
      RowBox[{"1", ",", "1", ",", "4"}], "}"}], ",", 
     RowBox[{"{", 
      RowBox[{"2", ",", "1", ",", "4"}], "}"}], ",", 
     RowBox[{"{", 
      RowBox[{"2", ",", "4", ",", "3"}], "}"}], ",", 
     RowBox[{"{", 
      RowBox[{"3", ",", "4", ",", "3"}], "}"}], ",", 
     RowBox[{"{", 
      RowBox[{"4", ",", "1", ",", "4"}], "}"}]}], "}"}], ",", 
   RowBox[{"{", 
    RowBox[{
     RowBox[{"{", 
      RowBox[{"1", ",", "1", ",", "4"}], "}"}], ",", 
     RowBox[{"{", 
      RowBox[{"2", ",", "1", ",", "4"}], "}"}], ",", 
     RowBox[{"{", 
      RowBox[{"2", ",", "4", ",", "3"}], "}"}], ",", 
     RowBox[{"{", 
      RowBox[{"3", ",", "4", ",", "3"}], "}"}], ",", 
     RowBox[{"{", 
      RowBox[{"4", ",", "4", ",", "3"}], "}"}]}], "}"}], ",", 
   RowBox[{"{", 
    RowBox[{
     RowBox[{"{", 
      RowBox[{"1", ",", "1", ",", "4"}], "}"}], ",", 
     RowBox[{"{", 
      RowBox[{"2", ",", "1", ",", "4"}], "}"}], ",", 
     RowBox[{"{", 
      RowBox[{"2", ",", "4", ",", "3"}], "}"}], ",", 
     RowBox[{"{", 
      RowBox[{"3", ",", "4", ",", "4"}], "}"}], ",", 
     RowBox[{"{", 
      RowBox[{"4", ",", "1", ",", "4"}], "}"}]}], "}"}], ",", 
   RowBox[{"{", 
    RowBox[{
     RowBox[{"{", 
      RowBox[{"1", ",", "1", ",", "4"}], "}"}], ",", 
     RowBox[{"{", 
      RowBox[{"2", ",", "1", ",", "4"}], "}"}], ",", 
     RowBox[{"{", 
      RowBox[{"2", ",", "4", ",", "3"}], "}"}], ",", 
     RowBox[{"{", 
      RowBox[{"4", ",", "1", ",", "4"}], "}"}], ",", 
     RowBox[{"{", 
      RowBox[{"4", ",", "2", ",", "2"}], "}"}]}], "}"}], ",", 
   RowBox[{"{", 
    RowBox[{
     RowBox[{"{", 
      RowBox[{"1", ",", "1", ",", "4"}], "}"}], ",", 
     RowBox[{"{", 
      RowBox[{"2", ",", "1", ",", "4"}], "}"}], ",", 
     RowBox[{"{", 
      RowBox[{"2", ",", "4", ",", "3"}], "}"}], ",", 
     RowBox[{"{", 
      RowBox[{"4", ",", "1", ",", "4"}], "}"}], ",", 
     RowBox[{"{", 
      RowBox[{"4", ",", "4", ",", "2"}], "}"}]}], "}"}], ",", 
   RowBox[{"{", 
    RowBox[{
     RowBox[{"{", 
      RowBox[{"1", ",", "1", ",", "4"}], "}"}], ",", 
     RowBox[{"{", 
      RowBox[{"2", ",", "1", ",", "4"}], "}"}], ",", 
     RowBox[{"{", 
      RowBox[{"2", ",", "4", ",", "3"}], "}"}], ",", 
     RowBox[{"{", 
      RowBox[{"4", ",", "1", ",", "4"}], "}"}], ",", 
     RowBox[{"{", 
      RowBox[{"4", ",", "4", ",", "3"}], "}"}]}], "}"}], ",", 
   RowBox[{"{", 
    RowBox[{
     RowBox[{"{", 
      RowBox[{"1", ",", "1", ",", "4"}], "}"}], ",", 
     RowBox[{"{", 
      RowBox[{"2", ",", "1", ",", "4"}], "}"}], ",", 
     RowBox[{"{", 
      RowBox[{"2", ",", "4", ",", "3"}], "}"}], ",", 
     RowBox[{"{", 
      RowBox[{"4", ",", "2", ",", "2"}], "}"}], ",", 
     RowBox[{"{", 
      RowBox[{"4", ",", "4", ",", "3"}], "}"}]}], "}"}], ",", 
   RowBox[{"{", 
    RowBox[{
     RowBox[{"{", 
      RowBox[{"1", ",", "1", ",", "4"}], "}"}], ",", 
     RowBox[{"{", 
      RowBox[{"2", ",", "1", ",", "4"}], "}"}], ",", 
     RowBox[{"{", 
      RowBox[{"2", ",", "4", ",", "3"}], "}"}], ",", 
     RowBox[{"{", 
      RowBox[{"4", ",", "4", ",", "2"}], "}"}], ",", 
     RowBox[{"{", 
      RowBox[{"4", ",", "4", ",", "3"}], "}"}]}], "}"}], ",", 
   RowBox[{"{", 
    RowBox[{
     RowBox[{"{", 
      RowBox[{"1", ",", "1", ",", "4"}], "}"}], ",", 
     RowBox[{"{", 
      RowBox[{"2", ",", "1", ",", "4"}], "}"}], ",", 
     RowBox[{"{", 
      RowBox[{"2", ",", "4", ",", "4"}], "}"}], ",", 
     RowBox[{"{", 
      RowBox[{"3", ",", "1", ",", "4"}], "}"}], ",", 
     RowBox[{"{", 
      RowBox[{"3", ",", "2", ",", "4"}], "}"}]}], "}"}], ",", 
   RowBox[{"{", 
    RowBox[{
     RowBox[{"{", 
      RowBox[{"1", ",", "1", ",", "4"}], "}"}], ",", 
     RowBox[{"{", 
      RowBox[{"2", ",", "1", ",", "4"}], "}"}], ",", 
     RowBox[{"{", 
      RowBox[{"2", ",", "4", ",", "4"}], "}"}], ",", 
     RowBox[{"{", 
      RowBox[{"3", ",", "1", ",", "4"}], "}"}], ",", 
     RowBox[{"{", 
      RowBox[{"3", ",", "3", ",", "4"}], "}"}]}], "}"}], ",", 
   RowBox[{"{", 
    RowBox[{
     RowBox[{"{", 
      RowBox[{"1", ",", "1", ",", "4"}], "}"}], ",", 
     RowBox[{"{", 
      RowBox[{"2", ",", "1", ",", "4"}], "}"}], ",", 
     RowBox[{"{", 
      RowBox[{"2", ",", "4", ",", "4"}], "}"}], ",", 
     RowBox[{"{", 
      RowBox[{"3", ",", "1", ",", "4"}], "}"}], ",", 
     RowBox[{"{", 
      RowBox[{"3", ",", "4", ",", "3"}], "}"}]}], "}"}], ",", 
   RowBox[{"{", 
    RowBox[{
     RowBox[{"{", 
      RowBox[{"1", ",", "1", ",", "4"}], "}"}], ",", 
     RowBox[{"{", 
      RowBox[{"2", ",", "1", ",", "4"}], "}"}], ",", 
     RowBox[{"{", 
      RowBox[{"2", ",", "4", ",", "4"}], "}"}], ",", 
     RowBox[{"{", 
      RowBox[{"3", ",", "1", ",", "4"}], "}"}], ",", 
     RowBox[{"{", 
      RowBox[{"3", ",", "4", ",", "4"}], "}"}]}], "}"}], ",", 
   RowBox[{"{", 
    RowBox[{
     RowBox[{"{", 
      RowBox[{"1", ",", "1", ",", "4"}], "}"}], ",", 
     RowBox[{"{", 
      RowBox[{"2", ",", "1", ",", "4"}], "}"}], ",", 
     RowBox[{"{", 
      RowBox[{"2", ",", "4", ",", "4"}], "}"}], ",", 
     RowBox[{"{", 
      RowBox[{"3", ",", "1", ",", "4"}], "}"}], ",", 
     RowBox[{"{", 
      RowBox[{"4", ",", "1", ",", "4"}], "}"}]}], "}"}], ",", 
   RowBox[{"{", 
    RowBox[{
     RowBox[{"{", 
      RowBox[{"1", ",", "1", ",", "4"}], "}"}], ",", 
     RowBox[{"{", 
      RowBox[{"2", ",", "1", ",", "4"}], "}"}], ",", 
     RowBox[{"{", 
      RowBox[{"2", ",", "4", ",", "4"}], "}"}], ",", 
     RowBox[{"{", 
      RowBox[{"3", ",", "1", ",", "4"}], "}"}], ",", 
     RowBox[{"{", 
      RowBox[{"4", ",", "3", ",", "3"}], "}"}]}], "}"}], ",", 
   RowBox[{"{", 
    RowBox[{
     RowBox[{"{", 
      RowBox[{"1", ",", "1", ",", "4"}], "}"}], ",", 
     RowBox[{"{", 
      RowBox[{"2", ",", "1", ",", "4"}], "}"}], ",", 
     RowBox[{"{", 
      RowBox[{"2", ",", "4", ",", "4"}], "}"}], ",", 
     RowBox[{"{", 
      RowBox[{"3", ",", "1", ",", "4"}], "}"}], ",", 
     RowBox[{"{", 
      RowBox[{"4", ",", "3", ",", "4"}], "}"}]}], "}"}], ",", 
   RowBox[{"{", 
    RowBox[{
     RowBox[{"{", 
      RowBox[{"1", ",", "1", ",", "4"}], "}"}], ",", 
     RowBox[{"{", 
      RowBox[{"2", ",", "1", ",", "4"}], "}"}], ",", 
     RowBox[{"{", 
      RowBox[{"2", ",", "4", ",", "4"}], "}"}], ",", 
     RowBox[{"{", 
      RowBox[{"3", ",", "2", ",", "4"}], "}"}], ",", 
     RowBox[{"{", 
      RowBox[{"3", ",", "3", ",", "4"}], "}"}]}], "}"}], ",", 
   RowBox[{"{", 
    RowBox[{
     RowBox[{"{", 
      RowBox[{"1", ",", "1", ",", "4"}], "}"}], ",", 
     RowBox[{"{", 
      RowBox[{"2", ",", "1", ",", "4"}], "}"}], ",", 
     RowBox[{"{", 
      RowBox[{"2", ",", "4", ",", "4"}], "}"}], ",", 
     RowBox[{"{", 
      RowBox[{"3", ",", "2", ",", "4"}], "}"}], ",", 
     RowBox[{"{", 
      RowBox[{"3", ",", "4", ",", "4"}], "}"}]}], "}"}], ",", 
   RowBox[{"{", 
    RowBox[{
     RowBox[{"{", 
      RowBox[{"1", ",", "1", ",", "4"}], "}"}], ",", 
     RowBox[{"{", 
      RowBox[{"2", ",", "1", ",", "4"}], "}"}], ",", 
     RowBox[{"{", 
      RowBox[{"2", ",", "4", ",", "4"}], "}"}], ",", 
     RowBox[{"{", 
      RowBox[{"3", ",", "3", ",", "4"}], "}"}], ",", 
     RowBox[{"{", 
      RowBox[{"3", ",", "4", ",", "4"}], "}"}]}], "}"}], ",", 
   RowBox[{"{", 
    RowBox[{
     RowBox[{"{", 
      RowBox[{"1", ",", "1", ",", "4"}], "}"}], ",", 
     RowBox[{"{", 
      RowBox[{"2", ",", "1", ",", "4"}], "}"}], ",", 
     RowBox[{"{", 
      RowBox[{"2", ",", "4", ",", "4"}], "}"}], ",", 
     RowBox[{"{", 
      RowBox[{"3", ",", "3", ",", "4"}], "}"}], ",", 
     RowBox[{"{", 
      RowBox[{"4", ",", "1", ",", "4"}], "}"}]}], "}"}], ",", 
   RowBox[{"{", 
    RowBox[{
     RowBox[{"{", 
      RowBox[{"1", ",", "1", ",", "4"}], "}"}], ",", 
     RowBox[{"{", 
      RowBox[{"2", ",", "1", ",", "4"}], "}"}], ",", 
     RowBox[{"{", 
      RowBox[{"2", ",", "4", ",", "4"}], "}"}], ",", 
     RowBox[{"{", 
      RowBox[{"3", ",", "3", ",", "4"}], "}"}], ",", 
     RowBox[{"{", 
      RowBox[{"4", ",", "3", ",", "4"}], "}"}]}], "}"}], ",", 
   RowBox[{"{", 
    RowBox[{
     RowBox[{"{", 
      RowBox[{"1", ",", "1", ",", "4"}], "}"}], ",", 
     RowBox[{"{", 
      RowBox[{"2", ",", "1", ",", "4"}], "}"}], ",", 
     RowBox[{"{", 
      RowBox[{"2", ",", "4", ",", "4"}], "}"}], ",", 
     RowBox[{"{", 
      RowBox[{"3", ",", "4", ",", "3"}], "}"}], ",", 
     RowBox[{"{", 
      RowBox[{"3", ",", "4", ",", "4"}], "}"}]}], "}"}], ",", 
   RowBox[{"{", 
    RowBox[{
     RowBox[{"{", 
      RowBox[{"1", ",", "1", ",", "4"}], "}"}], ",", 
     RowBox[{"{", 
      RowBox[{"2", ",", "1", ",", "4"}], "}"}], ",", 
     RowBox[{"{", 
      RowBox[{"2", ",", "4", ",", "4"}], "}"}], ",", 
     RowBox[{"{", 
      RowBox[{"3", ",", "4", ",", "3"}], "}"}], ",", 
     RowBox[{"{", 
      RowBox[{"4", ",", "1", ",", "4"}], "}"}]}], "}"}], ",", 
   RowBox[{"{", 
    RowBox[{
     RowBox[{"{", 
      RowBox[{"1", ",", "1", ",", "4"}], "}"}], ",", 
     RowBox[{"{", 
      RowBox[{"2", ",", "1", ",", "4"}], "}"}], ",", 
     RowBox[{"{", 
      RowBox[{"2", ",", "4", ",", "4"}], "}"}], ",", 
     RowBox[{"{", 
      RowBox[{"3", ",", "4", ",", "4"}], "}"}], ",", 
     RowBox[{"{", 
      RowBox[{"4", ",", "1", ",", "4"}], "}"}]}], "}"}], ",", 
   RowBox[{"{", 
    RowBox[{
     RowBox[{"{", 
      RowBox[{"1", ",", "1", ",", "4"}], "}"}], ",", 
     RowBox[{"{", 
      RowBox[{"2", ",", "1", ",", "4"}], "}"}], ",", 
     RowBox[{"{", 
      RowBox[{"2", ",", "4", ",", "4"}], "}"}], ",", 
     RowBox[{"{", 
      RowBox[{"3", ",", "4", ",", "4"}], "}"}], ",", 
     RowBox[{"{", 
      RowBox[{"4", ",", "3", ",", "3"}], "}"}]}], "}"}], ",", 
   RowBox[{"{", 
    RowBox[{
     RowBox[{"{", 
      RowBox[{"1", ",", "1", ",", "4"}], "}"}], ",", 
     RowBox[{"{", 
      RowBox[{"2", ",", "1", ",", "4"}], "}"}], ",", 
     RowBox[{"{", 
      RowBox[{"2", ",", "4", ",", "4"}], "}"}], ",", 
     RowBox[{"{", 
      RowBox[{"4", ",", "1", ",", "4"}], "}"}], ",", 
     RowBox[{"{", 
      RowBox[{"4", ",", "2", ",", "2"}], "}"}]}], "}"}], ",", 
   RowBox[{"{", 
    RowBox[{
     RowBox[{"{", 
      RowBox[{"1", ",", "1", ",", "4"}], "}"}], ",", 
     RowBox[{"{", 
      RowBox[{"2", ",", "1", ",", "4"}], "}"}], ",", 
     RowBox[{"{", 
      RowBox[{"2", ",", "4", ",", "4"}], "}"}], ",", 
     RowBox[{"{", 
      RowBox[{"4", ",", "1", ",", "4"}], "}"}], ",", 
     RowBox[{"{", 
      RowBox[{"4", ",", "3", ",", "2"}], "}"}]}], "}"}], ",", 
   RowBox[{"{", 
    RowBox[{
     RowBox[{"{", 
      RowBox[{"1", ",", "1", ",", "4"}], "}"}], ",", 
     RowBox[{"{", 
      RowBox[{"2", ",", "1", ",", "4"}], "}"}], ",", 
     RowBox[{"{", 
      RowBox[{"2", ",", "4", ",", "4"}], "}"}], ",", 
     RowBox[{"{", 
      RowBox[{"4", ",", "1", ",", "4"}], "}"}], ",", 
     RowBox[{"{", 
      RowBox[{"4", ",", "3", ",", "3"}], "}"}]}], "}"}], ",", 
   RowBox[{"{", 
    RowBox[{
     RowBox[{"{", 
      RowBox[{"1", ",", "1", ",", "4"}], "}"}], ",", 
     RowBox[{"{", 
      RowBox[{"2", ",", "1", ",", "4"}], "}"}], ",", 
     RowBox[{"{", 
      RowBox[{"2", ",", "4", ",", "4"}], "}"}], ",", 
     RowBox[{"{", 
      RowBox[{"4", ",", "1", ",", "4"}], "}"}], ",", 
     RowBox[{"{", 
      RowBox[{"4", ",", "3", ",", "4"}], "}"}]}], "}"}], ",", 
   RowBox[{"{", 
    RowBox[{
     RowBox[{"{", 
      RowBox[{"1", ",", "1", ",", "4"}], "}"}], ",", 
     RowBox[{"{", 
      RowBox[{"2", ",", "1", ",", "4"}], "}"}], ",", 
     RowBox[{"{", 
      RowBox[{"2", ",", "4", ",", "4"}], "}"}], ",", 
     RowBox[{"{", 
      RowBox[{"4", ",", "1", ",", "4"}], "}"}], ",", 
     RowBox[{"{", 
      RowBox[{"4", ",", "4", ",", "3"}], "}"}]}], "}"}], ",", 
   RowBox[{"{", 
    RowBox[{
     RowBox[{"{", 
      RowBox[{"1", ",", "1", ",", "4"}], "}"}], ",", 
     RowBox[{"{", 
      RowBox[{"2", ",", "1", ",", "4"}], "}"}], ",", 
     RowBox[{"{", 
      RowBox[{"2", ",", "4", ",", "4"}], "}"}], ",", 
     RowBox[{"{", 
      RowBox[{"4", ",", "2", ",", "2"}], "}"}], ",", 
     RowBox[{"{", 
      RowBox[{"4", ",", "3", ",", "2"}], "}"}]}], "}"}], ",", 
   RowBox[{"{", 
    RowBox[{
     RowBox[{"{", 
      RowBox[{"1", ",", "1", ",", "4"}], "}"}], ",", 
     RowBox[{"{", 
      RowBox[{"2", ",", "1", ",", "4"}], "}"}], ",", 
     RowBox[{"{", 
      RowBox[{"2", ",", "4", ",", "4"}], "}"}], ",", 
     RowBox[{"{", 
      RowBox[{"4", ",", "2", ",", "2"}], "}"}], ",", 
     RowBox[{"{", 
      RowBox[{"4", ",", "3", ",", "3"}], "}"}]}], "}"}], ",", 
   RowBox[{"{", 
    RowBox[{
     RowBox[{"{", 
      RowBox[{"1", ",", "1", ",", "4"}], "}"}], ",", 
     RowBox[{"{", 
      RowBox[{"2", ",", "1", ",", "4"}], "}"}], ",", 
     RowBox[{"{", 
      RowBox[{"2", ",", "4", ",", "4"}], "}"}], ",", 
     RowBox[{"{", 
      RowBox[{"4", ",", "2", ",", "2"}], "}"}], ",", 
     RowBox[{"{", 
      RowBox[{"4", ",", "3", ",", "4"}], "}"}]}], "}"}], ",", 
   RowBox[{"{", 
    RowBox[{
     RowBox[{"{", 
      RowBox[{"1", ",", "1", ",", "4"}], "}"}], ",", 
     RowBox[{"{", 
      RowBox[{"2", ",", "1", ",", "4"}], "}"}], ",", 
     RowBox[{"{", 
      RowBox[{"2", ",", "4", ",", "4"}], "}"}], ",", 
     RowBox[{"{", 
      RowBox[{"4", ",", "3", ",", "2"}], "}"}], ",", 
     RowBox[{"{", 
      RowBox[{"4", ",", "3", ",", "3"}], "}"}]}], "}"}], ",", 
   RowBox[{"{", 
    RowBox[{
     RowBox[{"{", 
      RowBox[{"1", ",", "1", ",", "4"}], "}"}], ",", 
     RowBox[{"{", 
      RowBox[{"2", ",", "1", ",", "4"}], "}"}], ",", 
     RowBox[{"{", 
      RowBox[{"2", ",", "4", ",", "4"}], "}"}], ",", 
     RowBox[{"{", 
      RowBox[{"4", ",", "3", ",", "2"}], "}"}], ",", 
     RowBox[{"{", 
      RowBox[{"4", ",", "3", ",", "4"}], "}"}]}], "}"}], ",", 
   RowBox[{"{", 
    RowBox[{
     RowBox[{"{", 
      RowBox[{"1", ",", "1", ",", "4"}], "}"}], ",", 
     RowBox[{"{", 
      RowBox[{"2", ",", "1", ",", "4"}], "}"}], ",", 
     RowBox[{"{", 
      RowBox[{"2", ",", "4", ",", "4"}], "}"}], ",", 
     RowBox[{"{", 
      RowBox[{"4", ",", "3", ",", "3"}], "}"}], ",", 
     RowBox[{"{", 
      RowBox[{"4", ",", "3", ",", "4"}], "}"}]}], "}"}], ",", 
   RowBox[{"{", 
    RowBox[{
     RowBox[{"{", 
      RowBox[{"1", ",", "1", ",", "4"}], "}"}], ",", 
     RowBox[{"{", 
      RowBox[{"2", ",", "1", ",", "4"}], "}"}], ",", 
     RowBox[{"{", 
      RowBox[{"3", ",", "1", ",", "4"}], "}"}], ",", 
     RowBox[{"{", 
      RowBox[{"3", ",", "2", ",", "4"}], "}"}], ",", 
     RowBox[{"{", 
      RowBox[{"3", ",", "3", ",", "4"}], "}"}]}], "}"}], ",", 
   RowBox[{"{", 
    RowBox[{
     RowBox[{"{", 
      RowBox[{"1", ",", "1", ",", "4"}], "}"}], ",", 
     RowBox[{"{", 
      RowBox[{"2", ",", "1", ",", "4"}], "}"}], ",", 
     RowBox[{"{", 
      RowBox[{"3", ",", "1", ",", "4"}], "}"}], ",", 
     RowBox[{"{", 
      RowBox[{"3", ",", "2", ",", "4"}], "}"}], ",", 
     RowBox[{"{", 
      RowBox[{"3", ",", "4", ",", "3"}], "}"}]}], "}"}], ",", 
   RowBox[{"{", 
    RowBox[{
     RowBox[{"{", 
      RowBox[{"1", ",", "1", ",", "4"}], "}"}], ",", 
     RowBox[{"{", 
      RowBox[{"2", ",", "1", ",", "4"}], "}"}], ",", 
     RowBox[{"{", 
      RowBox[{"3", ",", "1", ",", "4"}], "}"}], ",", 
     RowBox[{"{", 
      RowBox[{"3", ",", "2", ",", "4"}], "}"}], ",", 
     RowBox[{"{", 
      RowBox[{"3", ",", "4", ",", "4"}], "}"}]}], "}"}], ",", 
   RowBox[{"{", 
    RowBox[{
     RowBox[{"{", 
      RowBox[{"1", ",", "1", ",", "4"}], "}"}], ",", 
     RowBox[{"{", 
      RowBox[{"2", ",", "1", ",", "4"}], "}"}], ",", 
     RowBox[{"{", 
      RowBox[{"3", ",", "1", ",", "4"}], "}"}], ",", 
     RowBox[{"{", 
      RowBox[{"3", ",", "2", ",", "4"}], "}"}], ",", 
     RowBox[{"{", 
      RowBox[{"4", ",", "1", ",", "4"}], "}"}]}], "}"}], ",", 
   RowBox[{"{", 
    RowBox[{
     RowBox[{"{", 
      RowBox[{"1", ",", "1", ",", "4"}], "}"}], ",", 
     RowBox[{"{", 
      RowBox[{"2", ",", "1", ",", "4"}], "}"}], ",", 
     RowBox[{"{", 
      RowBox[{"3", ",", "1", ",", "4"}], "}"}], ",", 
     RowBox[{"{", 
      RowBox[{"3", ",", "2", ",", "4"}], "}"}], ",", 
     RowBox[{"{", 
      RowBox[{"4", ",", "2", ",", "4"}], "}"}]}], "}"}], ",", 
   RowBox[{"{", 
    RowBox[{
     RowBox[{"{", 
      RowBox[{"1", ",", "1", ",", "4"}], "}"}], ",", 
     RowBox[{"{", 
      RowBox[{"2", ",", "1", ",", "4"}], "}"}], ",", 
     RowBox[{"{", 
      RowBox[{"3", ",", "1", ",", "4"}], "}"}], ",", 
     RowBox[{"{", 
      RowBox[{"3", ",", "2", ",", "4"}], "}"}], ",", 
     RowBox[{"{", 
      RowBox[{"4", ",", "3", ",", "3"}], "}"}]}], "}"}], ",", 
   RowBox[{"{", 
    RowBox[{
     RowBox[{"{", 
      RowBox[{"1", ",", "1", ",", "4"}], "}"}], ",", 
     RowBox[{"{", 
      RowBox[{"2", ",", "1", ",", "4"}], "}"}], ",", 
     RowBox[{"{", 
      RowBox[{"3", ",", "1", ",", "4"}], "}"}], ",", 
     RowBox[{"{", 
      RowBox[{"3", ",", "2", ",", "4"}], "}"}], ",", 
     RowBox[{"{", 
      RowBox[{"4", ",", "3", ",", "4"}], "}"}]}], "}"}], ",", 
   RowBox[{"{", 
    RowBox[{
     RowBox[{"{", 
      RowBox[{"1", ",", "1", ",", "4"}], "}"}], ",", 
     RowBox[{"{", 
      RowBox[{"2", ",", "1", ",", "4"}], "}"}], ",", 
     RowBox[{"{", 
      RowBox[{"3", ",", "1", ",", "4"}], "}"}], ",", 
     RowBox[{"{", 
      RowBox[{"3", ",", "2", ",", "4"}], "}"}], ",", 
     RowBox[{"{", 
      RowBox[{"4", ",", "4", ",", "3"}], "}"}]}], "}"}], ",", 
   RowBox[{"{", 
    RowBox[{
     RowBox[{"{", 
      RowBox[{"1", ",", "1", ",", "4"}], "}"}], ",", 
     RowBox[{"{", 
      RowBox[{"2", ",", "1", ",", "4"}], "}"}], ",", 
     RowBox[{"{", 
      RowBox[{"3", ",", "1", ",", "4"}], "}"}], ",", 
     RowBox[{"{", 
      RowBox[{"3", ",", "3", ",", "4"}], "}"}], ",", 
     RowBox[{"{", 
      RowBox[{"3", ",", "4", ",", "4"}], "}"}]}], "}"}], ",", 
   RowBox[{"{", 
    RowBox[{
     RowBox[{"{", 
      RowBox[{"1", ",", "1", ",", "4"}], "}"}], ",", 
     RowBox[{"{", 
      RowBox[{"2", ",", "1", ",", "4"}], "}"}], ",", 
     RowBox[{"{", 
      RowBox[{"3", ",", "1", ",", "4"}], "}"}], ",", 
     RowBox[{"{", 
      RowBox[{"3", ",", "3", ",", "4"}], "}"}], ",", 
     RowBox[{"{", 
      RowBox[{"4", ",", "1", ",", "4"}], "}"}]}], "}"}], ",", 
   RowBox[{"{", 
    RowBox[{
     RowBox[{"{", 
      RowBox[{"1", ",", "1", ",", "4"}], "}"}], ",", 
     RowBox[{"{", 
      RowBox[{"2", ",", "1", ",", "4"}], "}"}], ",", 
     RowBox[{"{", 
      RowBox[{"3", ",", "1", ",", "4"}], "}"}], ",", 
     RowBox[{"{", 
      RowBox[{"3", ",", "3", ",", "4"}], "}"}], ",", 
     RowBox[{"{", 
      RowBox[{"4", ",", "2", ",", "4"}], "}"}]}], "}"}], ",", 
   RowBox[{"{", 
    RowBox[{
     RowBox[{"{", 
      RowBox[{"1", ",", "1", ",", "4"}], "}"}], ",", 
     RowBox[{"{", 
      RowBox[{"2", ",", "1", ",", "4"}], "}"}], ",", 
     RowBox[{"{", 
      RowBox[{"3", ",", "1", ",", "4"}], "}"}], ",", 
     RowBox[{"{", 
      RowBox[{"3", ",", "3", ",", "4"}], "}"}], ",", 
     RowBox[{"{", 
      RowBox[{"4", ",", "3", ",", "4"}], "}"}]}], "}"}], ",", 
   RowBox[{"{", 
    RowBox[{
     RowBox[{"{", 
      RowBox[{"1", ",", "1", ",", "4"}], "}"}], ",", 
     RowBox[{"{", 
      RowBox[{"2", ",", "1", ",", "4"}], "}"}], ",", 
     RowBox[{"{", 
      RowBox[{"3", ",", "1", ",", "4"}], "}"}], ",", 
     RowBox[{"{", 
      RowBox[{"3", ",", "3", ",", "4"}], "}"}], ",", 
     RowBox[{"{", 
      RowBox[{"4", ",", "4", ",", "3"}], "}"}]}], "}"}], ",", 
   RowBox[{"{", 
    RowBox[{
     RowBox[{"{", 
      RowBox[{"1", ",", "1", ",", "4"}], "}"}], ",", 
     RowBox[{"{", 
      RowBox[{"2", ",", "1", ",", "4"}], "}"}], ",", 
     RowBox[{"{", 
      RowBox[{"3", ",", "1", ",", "4"}], "}"}], ",", 
     RowBox[{"{", 
      RowBox[{"3", ",", "4", ",", "3"}], "}"}], ",", 
     RowBox[{"{", 
      RowBox[{"3", ",", "4", ",", "4"}], "}"}]}], "}"}], ",", 
   RowBox[{"{", 
    RowBox[{
     RowBox[{"{", 
      RowBox[{"1", ",", "1", ",", "4"}], "}"}], ",", 
     RowBox[{"{", 
      RowBox[{"2", ",", "1", ",", "4"}], "}"}], ",", 
     RowBox[{"{", 
      RowBox[{"3", ",", "1", ",", "4"}], "}"}], ",", 
     RowBox[{"{", 
      RowBox[{"3", ",", "4", ",", "3"}], "}"}], ",", 
     RowBox[{"{", 
      RowBox[{"4", ",", "1", ",", "4"}], "}"}]}], "}"}], ",", 
   RowBox[{"{", 
    RowBox[{
     RowBox[{"{", 
      RowBox[{"1", ",", "1", ",", "4"}], "}"}], ",", 
     RowBox[{"{", 
      RowBox[{"2", ",", "1", ",", "4"}], "}"}], ",", 
     RowBox[{"{", 
      RowBox[{"3", ",", "1", ",", "4"}], "}"}], ",", 
     RowBox[{"{", 
      RowBox[{"3", ",", "4", ",", "3"}], "}"}], ",", 
     RowBox[{"{", 
      RowBox[{"4", ",", "2", ",", "4"}], "}"}]}], "}"}], ",", 
   RowBox[{"{", 
    RowBox[{
     RowBox[{"{", 
      RowBox[{"1", ",", "1", ",", "4"}], "}"}], ",", 
     RowBox[{"{", 
      RowBox[{"2", ",", "1", ",", "4"}], "}"}], ",", 
     RowBox[{"{", 
      RowBox[{"3", ",", "1", ",", "4"}], "}"}], ",", 
     RowBox[{"{", 
      RowBox[{"3", ",", "4", ",", "3"}], "}"}], ",", 
     RowBox[{"{", 
      RowBox[{"4", ",", "4", ",", "3"}], "}"}]}], "}"}], ",", 
   RowBox[{"{", 
    RowBox[{
     RowBox[{"{", 
      RowBox[{"1", ",", "1", ",", "4"}], "}"}], ",", 
     RowBox[{"{", 
      RowBox[{"2", ",", "1", ",", "4"}], "}"}], ",", 
     RowBox[{"{", 
      RowBox[{"3", ",", "1", ",", "4"}], "}"}], ",", 
     RowBox[{"{", 
      RowBox[{"3", ",", "4", ",", "4"}], "}"}], ",", 
     RowBox[{"{", 
      RowBox[{"4", ",", "1", ",", "4"}], "}"}]}], "}"}], ",", 
   RowBox[{"{", 
    RowBox[{
     RowBox[{"{", 
      RowBox[{"1", ",", "1", ",", "4"}], "}"}], ",", 
     RowBox[{"{", 
      RowBox[{"2", ",", "1", ",", "4"}], "}"}], ",", 
     RowBox[{"{", 
      RowBox[{"3", ",", "1", ",", "4"}], "}"}], ",", 
     RowBox[{"{", 
      RowBox[{"3", ",", "4", ",", "4"}], "}"}], ",", 
     RowBox[{"{", 
      RowBox[{"4", ",", "2", ",", "4"}], "}"}]}], "}"}], ",", 
   RowBox[{"{", 
    RowBox[{
     RowBox[{"{", 
      RowBox[{"1", ",", "1", ",", "4"}], "}"}], ",", 
     RowBox[{"{", 
      RowBox[{"2", ",", "1", ",", "4"}], "}"}], ",", 
     RowBox[{"{", 
      RowBox[{"3", ",", "1", ",", "4"}], "}"}], ",", 
     RowBox[{"{", 
      RowBox[{"3", ",", "4", ",", "4"}], "}"}], ",", 
     RowBox[{"{", 
      RowBox[{"4", ",", "3", ",", "3"}], "}"}]}], "}"}], ",", 
   RowBox[{"{", 
    RowBox[{
     RowBox[{"{", 
      RowBox[{"1", ",", "1", ",", "4"}], "}"}], ",", 
     RowBox[{"{", 
      RowBox[{"2", ",", "1", ",", "4"}], "}"}], ",", 
     RowBox[{"{", 
      RowBox[{"3", ",", "1", ",", "4"}], "}"}], ",", 
     RowBox[{"{", 
      RowBox[{"4", ",", "1", ",", "4"}], "}"}], ",", 
     RowBox[{"{", 
      RowBox[{"4", ",", "2", ",", "4"}], "}"}]}], "}"}], ",", 
   RowBox[{"{", 
    RowBox[{
     RowBox[{"{", 
      RowBox[{"1", ",", "1", ",", "4"}], "}"}], ",", 
     RowBox[{"{", 
      RowBox[{"2", ",", "1", ",", "4"}], "}"}], ",", 
     RowBox[{"{", 
      RowBox[{"3", ",", "1", ",", "4"}], "}"}], ",", 
     RowBox[{"{", 
      RowBox[{"4", ",", "1", ",", "4"}], "}"}], ",", 
     RowBox[{"{", 
      RowBox[{"4", ",", "3", ",", "3"}], "}"}]}], "}"}], ",", 
   RowBox[{"{", 
    RowBox[{
     RowBox[{"{", 
      RowBox[{"1", ",", "1", ",", "4"}], "}"}], ",", 
     RowBox[{"{", 
      RowBox[{"2", ",", "1", ",", "4"}], "}"}], ",", 
     RowBox[{"{", 
      RowBox[{"3", ",", "1", ",", "4"}], "}"}], ",", 
     RowBox[{"{", 
      RowBox[{"4", ",", "1", ",", "4"}], "}"}], ",", 
     RowBox[{"{", 
      RowBox[{"4", ",", "3", ",", "4"}], "}"}]}], "}"}], ",", 
   RowBox[{"{", 
    RowBox[{
     RowBox[{"{", 
      RowBox[{"1", ",", "1", ",", "4"}], "}"}], ",", 
     RowBox[{"{", 
      RowBox[{"2", ",", "1", ",", "4"}], "}"}], ",", 
     RowBox[{"{", 
      RowBox[{"3", ",", "1", ",", "4"}], "}"}], ",", 
     RowBox[{"{", 
      RowBox[{"4", ",", "1", ",", "4"}], "}"}], ",", 
     RowBox[{"{", 
      RowBox[{"4", ",", "4", ",", "3"}], "}"}]}], "}"}], ",", 
   RowBox[{"{", 
    RowBox[{
     RowBox[{"{", 
      RowBox[{"1", ",", "1", ",", "4"}], "}"}], ",", 
     RowBox[{"{", 
      RowBox[{"2", ",", "1", ",", "4"}], "}"}], ",", 
     RowBox[{"{", 
      RowBox[{"3", ",", "1", ",", "4"}], "}"}], ",", 
     RowBox[{"{", 
      RowBox[{"4", ",", "2", ",", "4"}], "}"}], ",", 
     RowBox[{"{", 
      RowBox[{"4", ",", "3", ",", "3"}], "}"}]}], "}"}], ",", 
   RowBox[{"{", 
    RowBox[{
     RowBox[{"{", 
      RowBox[{"1", ",", "1", ",", "4"}], "}"}], ",", 
     RowBox[{"{", 
      RowBox[{"2", ",", "1", ",", "4"}], "}"}], ",", 
     RowBox[{"{", 
      RowBox[{"3", ",", "1", ",", "4"}], "}"}], ",", 
     RowBox[{"{", 
      RowBox[{"4", ",", "2", ",", "4"}], "}"}], ",", 
     RowBox[{"{", 
      RowBox[{"4", ",", "3", ",", "4"}], "}"}]}], "}"}], ",", 
   RowBox[{"{", 
    RowBox[{
     RowBox[{"{", 
      RowBox[{"1", ",", "1", ",", "4"}], "}"}], ",", 
     RowBox[{"{", 
      RowBox[{"2", ",", "1", ",", "4"}], "}"}], ",", 
     RowBox[{"{", 
      RowBox[{"3", ",", "1", ",", "4"}], "}"}], ",", 
     RowBox[{"{", 
      RowBox[{"4", ",", "2", ",", "4"}], "}"}], ",", 
     RowBox[{"{", 
      RowBox[{"4", ",", "4", ",", "3"}], "}"}]}], "}"}], ",", 
   RowBox[{"{", 
    RowBox[{
     RowBox[{"{", 
      RowBox[{"1", ",", "1", ",", "4"}], "}"}], ",", 
     RowBox[{"{", 
      RowBox[{"2", ",", "1", ",", "4"}], "}"}], ",", 
     RowBox[{"{", 
      RowBox[{"3", ",", "1", ",", "4"}], "}"}], ",", 
     RowBox[{"{", 
      RowBox[{"4", ",", "3", ",", "3"}], "}"}], ",", 
     RowBox[{"{", 
      RowBox[{"4", ",", "3", ",", "4"}], "}"}]}], "}"}], ",", 
   RowBox[{"{", 
    RowBox[{
     RowBox[{"{", 
      RowBox[{"1", ",", "1", ",", "4"}], "}"}], ",", 
     RowBox[{"{", 
      RowBox[{"2", ",", "1", ",", "4"}], "}"}], ",", 
     RowBox[{"{", 
      RowBox[{"3", ",", "2", ",", "4"}], "}"}], ",", 
     RowBox[{"{", 
      RowBox[{"3", ",", "3", ",", "4"}], "}"}], ",", 
     RowBox[{"{", 
      RowBox[{"3", ",", "4", ",", "4"}], "}"}]}], "}"}], ",", 
   RowBox[{"{", 
    RowBox[{
     RowBox[{"{", 
      RowBox[{"1", ",", "1", ",", "4"}], "}"}], ",", 
     RowBox[{"{", 
      RowBox[{"2", ",", "1", ",", "4"}], "}"}], ",", 
     RowBox[{"{", 
      RowBox[{"3", ",", "2", ",", "4"}], "}"}], ",", 
     RowBox[{"{", 
      RowBox[{"3", ",", "3", ",", "4"}], "}"}], ",", 
     RowBox[{"{", 
      RowBox[{"4", ",", "1", ",", "4"}], "}"}]}], "}"}], ",", 
   RowBox[{"{", 
    RowBox[{
     RowBox[{"{", 
      RowBox[{"1", ",", "1", ",", "4"}], "}"}], ",", 
     RowBox[{"{", 
      RowBox[{"2", ",", "1", ",", "4"}], "}"}], ",", 
     RowBox[{"{", 
      RowBox[{"3", ",", "2", ",", "4"}], "}"}], ",", 
     RowBox[{"{", 
      RowBox[{"3", ",", "3", ",", "4"}], "}"}], ",", 
     RowBox[{"{", 
      RowBox[{"4", ",", "2", ",", "4"}], "}"}]}], "}"}], ",", 
   RowBox[{"{", 
    RowBox[{
     RowBox[{"{", 
      RowBox[{"1", ",", "1", ",", "4"}], "}"}], ",", 
     RowBox[{"{", 
      RowBox[{"2", ",", "1", ",", "4"}], "}"}], ",", 
     RowBox[{"{", 
      RowBox[{"3", ",", "2", ",", "4"}], "}"}], ",", 
     RowBox[{"{", 
      RowBox[{"3", ",", "3", ",", "4"}], "}"}], ",", 
     RowBox[{"{", 
      RowBox[{"4", ",", "3", ",", "4"}], "}"}]}], "}"}], ",", 
   RowBox[{"{", 
    RowBox[{
     RowBox[{"{", 
      RowBox[{"1", ",", "1", ",", "4"}], "}"}], ",", 
     RowBox[{"{", 
      RowBox[{"2", ",", "1", ",", "4"}], "}"}], ",", 
     RowBox[{"{", 
      RowBox[{"3", ",", "2", ",", "4"}], "}"}], ",", 
     RowBox[{"{", 
      RowBox[{"3", ",", "3", ",", "4"}], "}"}], ",", 
     RowBox[{"{", 
      RowBox[{"4", ",", "4", ",", "3"}], "}"}]}], "}"}], ",", 
   RowBox[{"{", 
    RowBox[{
     RowBox[{"{", 
      RowBox[{"1", ",", "1", ",", "4"}], "}"}], ",", 
     RowBox[{"{", 
      RowBox[{"2", ",", "1", ",", "4"}], "}"}], ",", 
     RowBox[{"{", 
      RowBox[{"3", ",", "2", ",", "4"}], "}"}], ",", 
     RowBox[{"{", 
      RowBox[{"3", ",", "4", ",", "3"}], "}"}], ",", 
     RowBox[{"{", 
      RowBox[{"3", ",", "4", ",", "4"}], "}"}]}], "}"}], ",", 
   RowBox[{"{", 
    RowBox[{
     RowBox[{"{", 
      RowBox[{"1", ",", "1", ",", "4"}], "}"}], ",", 
     RowBox[{"{", 
      RowBox[{"2", ",", "1", ",", "4"}], "}"}], ",", 
     RowBox[{"{", 
      RowBox[{"3", ",", "2", ",", "4"}], "}"}], ",", 
     RowBox[{"{", 
      RowBox[{"3", ",", "4", ",", "3"}], "}"}], ",", 
     RowBox[{"{", 
      RowBox[{"4", ",", "1", ",", "4"}], "}"}]}], "}"}], ",", 
   RowBox[{"{", 
    RowBox[{
     RowBox[{"{", 
      RowBox[{"1", ",", "1", ",", "4"}], "}"}], ",", 
     RowBox[{"{", 
      RowBox[{"2", ",", "1", ",", "4"}], "}"}], ",", 
     RowBox[{"{", 
      RowBox[{"3", ",", "2", ",", "4"}], "}"}], ",", 
     RowBox[{"{", 
      RowBox[{"3", ",", "4", ",", "3"}], "}"}], ",", 
     RowBox[{"{", 
      RowBox[{"4", ",", "2", ",", "4"}], "}"}]}], "}"}], ",", 
   RowBox[{"{", 
    RowBox[{
     RowBox[{"{", 
      RowBox[{"1", ",", "1", ",", "4"}], "}"}], ",", 
     RowBox[{"{", 
      RowBox[{"2", ",", "1", ",", "4"}], "}"}], ",", 
     RowBox[{"{", 
      RowBox[{"3", ",", "2", ",", "4"}], "}"}], ",", 
     RowBox[{"{", 
      RowBox[{"3", ",", "4", ",", "3"}], "}"}], ",", 
     RowBox[{"{", 
      RowBox[{"4", ",", "4", ",", "3"}], "}"}]}], "}"}], ",", 
   RowBox[{"{", 
    RowBox[{
     RowBox[{"{", 
      RowBox[{"1", ",", "1", ",", "4"}], "}"}], ",", 
     RowBox[{"{", 
      RowBox[{"2", ",", "1", ",", "4"}], "}"}], ",", 
     RowBox[{"{", 
      RowBox[{"3", ",", "2", ",", "4"}], "}"}], ",", 
     RowBox[{"{", 
      RowBox[{"3", ",", "4", ",", "4"}], "}"}], ",", 
     RowBox[{"{", 
      RowBox[{"4", ",", "1", ",", "4"}], "}"}]}], "}"}], ",", 
   RowBox[{"{", 
    RowBox[{
     RowBox[{"{", 
      RowBox[{"1", ",", "1", ",", "4"}], "}"}], ",", 
     RowBox[{"{", 
      RowBox[{"2", ",", "1", ",", "4"}], "}"}], ",", 
     RowBox[{"{", 
      RowBox[{"3", ",", "2", ",", "4"}], "}"}], ",", 
     RowBox[{"{", 
      RowBox[{"3", ",", "4", ",", "4"}], "}"}], ",", 
     RowBox[{"{", 
      RowBox[{"4", ",", "2", ",", "4"}], "}"}]}], "}"}], ",", 
   RowBox[{"{", 
    RowBox[{
     RowBox[{"{", 
      RowBox[{"1", ",", "1", ",", "4"}], "}"}], ",", 
     RowBox[{"{", 
      RowBox[{"2", ",", "1", ",", "4"}], "}"}], ",", 
     RowBox[{"{", 
      RowBox[{"3", ",", "2", ",", "4"}], "}"}], ",", 
     RowBox[{"{", 
      RowBox[{"3", ",", "4", ",", "4"}], "}"}], ",", 
     RowBox[{"{", 
      RowBox[{"4", ",", "3", ",", "3"}], "}"}]}], "}"}], ",", 
   RowBox[{"{", 
    RowBox[{
     RowBox[{"{", 
      RowBox[{"1", ",", "1", ",", "4"}], "}"}], ",", 
     RowBox[{"{", 
      RowBox[{"2", ",", "1", ",", "4"}], "}"}], ",", 
     RowBox[{"{", 
      RowBox[{"3", ",", "2", ",", "4"}], "}"}], ",", 
     RowBox[{"{", 
      RowBox[{"4", ",", "1", ",", "4"}], "}"}], ",", 
     RowBox[{"{", 
      RowBox[{"4", ",", "2", ",", "4"}], "}"}]}], "}"}], ",", 
   RowBox[{"{", 
    RowBox[{
     RowBox[{"{", 
      RowBox[{"1", ",", "1", ",", "4"}], "}"}], ",", 
     RowBox[{"{", 
      RowBox[{"2", ",", "1", ",", "4"}], "}"}], ",", 
     RowBox[{"{", 
      RowBox[{"3", ",", "2", ",", "4"}], "}"}], ",", 
     RowBox[{"{", 
      RowBox[{"4", ",", "1", ",", "4"}], "}"}], ",", 
     RowBox[{"{", 
      RowBox[{"4", ",", "3", ",", "3"}], "}"}]}], "}"}], ",", 
   RowBox[{"{", 
    RowBox[{
     RowBox[{"{", 
      RowBox[{"1", ",", "1", ",", "4"}], "}"}], ",", 
     RowBox[{"{", 
      RowBox[{"2", ",", "1", ",", "4"}], "}"}], ",", 
     RowBox[{"{", 
      RowBox[{"3", ",", "2", ",", "4"}], "}"}], ",", 
     RowBox[{"{", 
      RowBox[{"4", ",", "1", ",", "4"}], "}"}], ",", 
     RowBox[{"{", 
      RowBox[{"4", ",", "3", ",", "4"}], "}"}]}], "}"}], ",", 
   RowBox[{"{", 
    RowBox[{
     RowBox[{"{", 
      RowBox[{"1", ",", "1", ",", "4"}], "}"}], ",", 
     RowBox[{"{", 
      RowBox[{"2", ",", "1", ",", "4"}], "}"}], ",", 
     RowBox[{"{", 
      RowBox[{"3", ",", "2", ",", "4"}], "}"}], ",", 
     RowBox[{"{", 
      RowBox[{"4", ",", "1", ",", "4"}], "}"}], ",", 
     RowBox[{"{", 
      RowBox[{"4", ",", "4", ",", "3"}], "}"}]}], "}"}], ",", 
   RowBox[{"{", 
    RowBox[{
     RowBox[{"{", 
      RowBox[{"1", ",", "1", ",", "4"}], "}"}], ",", 
     RowBox[{"{", 
      RowBox[{"2", ",", "1", ",", "4"}], "}"}], ",", 
     RowBox[{"{", 
      RowBox[{"3", ",", "2", ",", "4"}], "}"}], ",", 
     RowBox[{"{", 
      RowBox[{"4", ",", "2", ",", "4"}], "}"}], ",", 
     RowBox[{"{", 
      RowBox[{"4", ",", "3", ",", "3"}], "}"}]}], "}"}], ",", 
   RowBox[{"{", 
    RowBox[{
     RowBox[{"{", 
      RowBox[{"1", ",", "1", ",", "4"}], "}"}], ",", 
     RowBox[{"{", 
      RowBox[{"2", ",", "1", ",", "4"}], "}"}], ",", 
     RowBox[{"{", 
      RowBox[{"3", ",", "2", ",", "4"}], "}"}], ",", 
     RowBox[{"{", 
      RowBox[{"4", ",", "2", ",", "4"}], "}"}], ",", 
     RowBox[{"{", 
      RowBox[{"4", ",", "3", ",", "4"}], "}"}]}], "}"}], ",", 
   RowBox[{"{", 
    RowBox[{
     RowBox[{"{", 
      RowBox[{"1", ",", "1", ",", "4"}], "}"}], ",", 
     RowBox[{"{", 
      RowBox[{"2", ",", "1", ",", "4"}], "}"}], ",", 
     RowBox[{"{", 
      RowBox[{"3", ",", "2", ",", "4"}], "}"}], ",", 
     RowBox[{"{", 
      RowBox[{"4", ",", "2", ",", "4"}], "}"}], ",", 
     RowBox[{"{", 
      RowBox[{"4", ",", "4", ",", "3"}], "}"}]}], "}"}], ",", 
   RowBox[{"{", 
    RowBox[{
     RowBox[{"{", 
      RowBox[{"1", ",", "1", ",", "4"}], "}"}], ",", 
     RowBox[{"{", 
      RowBox[{"2", ",", "1", ",", "4"}], "}"}], ",", 
     RowBox[{"{", 
      RowBox[{"3", ",", "2", ",", "4"}], "}"}], ",", 
     RowBox[{"{", 
      RowBox[{"4", ",", "3", ",", "3"}], "}"}], ",", 
     RowBox[{"{", 
      RowBox[{"4", ",", "3", ",", "4"}], "}"}]}], "}"}], ",", 
   RowBox[{"{", 
    RowBox[{
     RowBox[{"{", 
      RowBox[{"1", ",", "1", ",", "4"}], "}"}], ",", 
     RowBox[{"{", 
      RowBox[{"2", ",", "1", ",", "4"}], "}"}], ",", 
     RowBox[{"{", 
      RowBox[{"3", ",", "3", ",", "4"}], "}"}], ",", 
     RowBox[{"{", 
      RowBox[{"4", ",", "1", ",", "4"}], "}"}], ",", 
     RowBox[{"{", 
      RowBox[{"4", ",", "2", ",", "4"}], "}"}]}], "}"}], ",", 
   RowBox[{"{", 
    RowBox[{
     RowBox[{"{", 
      RowBox[{"1", ",", "1", ",", "4"}], "}"}], ",", 
     RowBox[{"{", 
      RowBox[{"2", ",", "1", ",", "4"}], "}"}], ",", 
     RowBox[{"{", 
      RowBox[{"3", ",", "3", ",", "4"}], "}"}], ",", 
     RowBox[{"{", 
      RowBox[{"4", ",", "1", ",", "4"}], "}"}], ",", 
     RowBox[{"{", 
      RowBox[{"4", ",", "3", ",", "4"}], "}"}]}], "}"}], ",", 
   RowBox[{"{", 
    RowBox[{
     RowBox[{"{", 
      RowBox[{"1", ",", "1", ",", "4"}], "}"}], ",", 
     RowBox[{"{", 
      RowBox[{"2", ",", "1", ",", "4"}], "}"}], ",", 
     RowBox[{"{", 
      RowBox[{"3", ",", "3", ",", "4"}], "}"}], ",", 
     RowBox[{"{", 
      RowBox[{"4", ",", "1", ",", "4"}], "}"}], ",", 
     RowBox[{"{", 
      RowBox[{"4", ",", "4", ",", "3"}], "}"}]}], "}"}], ",", 
   RowBox[{"{", 
    RowBox[{
     RowBox[{"{", 
      RowBox[{"1", ",", "1", ",", "4"}], "}"}], ",", 
     RowBox[{"{", 
      RowBox[{"2", ",", "1", ",", "4"}], "}"}], ",", 
     RowBox[{"{", 
      RowBox[{"3", ",", "3", ",", "4"}], "}"}], ",", 
     RowBox[{"{", 
      RowBox[{"4", ",", "2", ",", "4"}], "}"}], ",", 
     RowBox[{"{", 
      RowBox[{"4", ",", "3", ",", "4"}], "}"}]}], "}"}], ",", 
   RowBox[{"{", 
    RowBox[{
     RowBox[{"{", 
      RowBox[{"1", ",", "1", ",", "4"}], "}"}], ",", 
     RowBox[{"{", 
      RowBox[{"2", ",", "1", ",", "4"}], "}"}], ",", 
     RowBox[{"{", 
      RowBox[{"3", ",", "3", ",", "4"}], "}"}], ",", 
     RowBox[{"{", 
      RowBox[{"4", ",", "2", ",", "4"}], "}"}], ",", 
     RowBox[{"{", 
      RowBox[{"4", ",", "4", ",", "3"}], "}"}]}], "}"}], ",", 
   RowBox[{"{", 
    RowBox[{
     RowBox[{"{", 
      RowBox[{"1", ",", "1", ",", "4"}], "}"}], ",", 
     RowBox[{"{", 
      RowBox[{"2", ",", "1", ",", "4"}], "}"}], ",", 
     RowBox[{"{", 
      RowBox[{"3", ",", "4", ",", "3"}], "}"}], ",", 
     RowBox[{"{", 
      RowBox[{"3", ",", "4", ",", "4"}], "}"}], ",", 
     RowBox[{"{", 
      RowBox[{"4", ",", "1", ",", "4"}], "}"}]}], "}"}], ",", 
   RowBox[{"{", 
    RowBox[{
     RowBox[{"{", 
      RowBox[{"1", ",", "1", ",", "4"}], "}"}], ",", 
     RowBox[{"{", 
      RowBox[{"2", ",", "1", ",", "4"}], "}"}], ",", 
     RowBox[{"{", 
      RowBox[{"3", ",", "4", ",", "3"}], "}"}], ",", 
     RowBox[{"{", 
      RowBox[{"3", ",", "4", ",", "4"}], "}"}], ",", 
     RowBox[{"{", 
      RowBox[{"4", ",", "2", ",", "4"}], "}"}]}], "}"}], ",", 
   RowBox[{"{", 
    RowBox[{
     RowBox[{"{", 
      RowBox[{"1", ",", "1", ",", "4"}], "}"}], ",", 
     RowBox[{"{", 
      RowBox[{"2", ",", "1", ",", "4"}], "}"}], ",", 
     RowBox[{"{", 
      RowBox[{"3", ",", "4", ",", "3"}], "}"}], ",", 
     RowBox[{"{", 
      RowBox[{"4", ",", "1", ",", "4"}], "}"}], ",", 
     RowBox[{"{", 
      RowBox[{"4", ",", "2", ",", "4"}], "}"}]}], "}"}], ",", 
   RowBox[{"{", 
    RowBox[{
     RowBox[{"{", 
      RowBox[{"1", ",", "1", ",", "4"}], "}"}], ",", 
     RowBox[{"{", 
      RowBox[{"2", ",", "1", ",", "4"}], "}"}], ",", 
     RowBox[{"{", 
      RowBox[{"3", ",", "4", ",", "3"}], "}"}], ",", 
     RowBox[{"{", 
      RowBox[{"4", ",", "1", ",", "4"}], "}"}], ",", 
     RowBox[{"{", 
      RowBox[{"4", ",", "4", ",", "3"}], "}"}]}], "}"}], ",", 
   RowBox[{"{", 
    RowBox[{
     RowBox[{"{", 
      RowBox[{"1", ",", "1", ",", "4"}], "}"}], ",", 
     RowBox[{"{", 
      RowBox[{"2", ",", "1", ",", "4"}], "}"}], ",", 
     RowBox[{"{", 
      RowBox[{"3", ",", "4", ",", "3"}], "}"}], ",", 
     RowBox[{"{", 
      RowBox[{"4", ",", "2", ",", "4"}], "}"}], ",", 
     RowBox[{"{", 
      RowBox[{"4", ",", "4", ",", "3"}], "}"}]}], "}"}], ",", 
   RowBox[{"{", 
    RowBox[{
     RowBox[{"{", 
      RowBox[{"1", ",", "1", ",", "4"}], "}"}], ",", 
     RowBox[{"{", 
      RowBox[{"2", ",", "1", ",", "4"}], "}"}], ",", 
     RowBox[{"{", 
      RowBox[{"3", ",", "4", ",", "4"}], "}"}], ",", 
     RowBox[{"{", 
      RowBox[{"4", ",", "1", ",", "4"}], "}"}], ",", 
     RowBox[{"{", 
      RowBox[{"4", ",", "2", ",", "4"}], "}"}]}], "}"}], ",", 
   RowBox[{"{", 
    RowBox[{
     RowBox[{"{", 
      RowBox[{"1", ",", "1", ",", "4"}], "}"}], ",", 
     RowBox[{"{", 
      RowBox[{"2", ",", "1", ",", "4"}], "}"}], ",", 
     RowBox[{"{", 
      RowBox[{"3", ",", "4", ",", "4"}], "}"}], ",", 
     RowBox[{"{", 
      RowBox[{"4", ",", "1", ",", "4"}], "}"}], ",", 
     RowBox[{"{", 
      RowBox[{"4", ",", "3", ",", "3"}], "}"}]}], "}"}], ",", 
   RowBox[{"{", 
    RowBox[{
     RowBox[{"{", 
      RowBox[{"1", ",", "1", ",", "4"}], "}"}], ",", 
     RowBox[{"{", 
      RowBox[{"2", ",", "1", ",", "4"}], "}"}], ",", 
     RowBox[{"{", 
      RowBox[{"3", ",", "4", ",", "4"}], "}"}], ",", 
     RowBox[{"{", 
      RowBox[{"4", ",", "2", ",", "4"}], "}"}], ",", 
     RowBox[{"{", 
      RowBox[{"4", ",", "3", ",", "3"}], "}"}]}], "}"}], ",", 
   RowBox[{"{", 
    RowBox[{
     RowBox[{"{", 
      RowBox[{"1", ",", "1", ",", "4"}], "}"}], ",", 
     RowBox[{"{", 
      RowBox[{"2", ",", "1", ",", "4"}], "}"}], ",", 
     RowBox[{"{", 
      RowBox[{"4", ",", "1", ",", "4"}], "}"}], ",", 
     RowBox[{"{", 
      RowBox[{"4", ",", "2", ",", "2"}], "}"}], ",", 
     RowBox[{"{", 
      RowBox[{"4", ",", "2", ",", "4"}], "}"}]}], "}"}], ",", 
   RowBox[{"{", 
    RowBox[{
     RowBox[{"{", 
      RowBox[{"1", ",", "1", ",", "4"}], "}"}], ",", 
     RowBox[{"{", 
      RowBox[{"2", ",", "1", ",", "4"}], "}"}], ",", 
     RowBox[{"{", 
      RowBox[{"4", ",", "1", ",", "4"}], "}"}], ",", 
     RowBox[{"{", 
      RowBox[{"4", ",", "2", ",", "2"}], "}"}], ",", 
     RowBox[{"{", 
      RowBox[{"4", ",", "3", ",", "2"}], "}"}]}], "}"}], ",", 
   RowBox[{"{", 
    RowBox[{
     RowBox[{"{", 
      RowBox[{"1", ",", "1", ",", "4"}], "}"}], ",", 
     RowBox[{"{", 
      RowBox[{"2", ",", "1", ",", "4"}], "}"}], ",", 
     RowBox[{"{", 
      RowBox[{"4", ",", "1", ",", "4"}], "}"}], ",", 
     RowBox[{"{", 
      RowBox[{"4", ",", "2", ",", "2"}], "}"}], ",", 
     RowBox[{"{", 
      RowBox[{"4", ",", "3", ",", "3"}], "}"}]}], "}"}], ",", 
   RowBox[{"{", 
    RowBox[{
     RowBox[{"{", 
      RowBox[{"1", ",", "1", ",", "4"}], "}"}], ",", 
     RowBox[{"{", 
      RowBox[{"2", ",", "1", ",", "4"}], "}"}], ",", 
     RowBox[{"{", 
      RowBox[{"4", ",", "1", ",", "4"}], "}"}], ",", 
     RowBox[{"{", 
      RowBox[{"4", ",", "2", ",", "2"}], "}"}], ",", 
     RowBox[{"{", 
      RowBox[{"4", ",", "3", ",", "4"}], "}"}]}], "}"}], ",", 
   RowBox[{"{", 
    RowBox[{
     RowBox[{"{", 
      RowBox[{"1", ",", "1", ",", "4"}], "}"}], ",", 
     RowBox[{"{", 
      RowBox[{"2", ",", "1", ",", "4"}], "}"}], ",", 
     RowBox[{"{", 
      RowBox[{"4", ",", "1", ",", "4"}], "}"}], ",", 
     RowBox[{"{", 
      RowBox[{"4", ",", "2", ",", "2"}], "}"}], ",", 
     RowBox[{"{", 
      RowBox[{"4", ",", "4", ",", "3"}], "}"}]}], "}"}], ",", 
   RowBox[{"{", 
    RowBox[{
     RowBox[{"{", 
      RowBox[{"1", ",", "1", ",", "4"}], "}"}], ",", 
     RowBox[{"{", 
      RowBox[{"2", ",", "1", ",", "4"}], "}"}], ",", 
     RowBox[{"{", 
      RowBox[{"4", ",", "1", ",", "4"}], "}"}], ",", 
     RowBox[{"{", 
      RowBox[{"4", ",", "2", ",", "4"}], "}"}], ",", 
     RowBox[{"{", 
      RowBox[{"4", ",", "3", ",", "2"}], "}"}]}], "}"}], ",", 
   RowBox[{"{", 
    RowBox[{
     RowBox[{"{", 
      RowBox[{"1", ",", "1", ",", "4"}], "}"}], ",", 
     RowBox[{"{", 
      RowBox[{"2", ",", "1", ",", "4"}], "}"}], ",", 
     RowBox[{"{", 
      RowBox[{"4", ",", "1", ",", "4"}], "}"}], ",", 
     RowBox[{"{", 
      RowBox[{"4", ",", "2", ",", "4"}], "}"}], ",", 
     RowBox[{"{", 
      RowBox[{"4", ",", "3", ",", "3"}], "}"}]}], "}"}], ",", 
   RowBox[{"{", 
    RowBox[{
     RowBox[{"{", 
      RowBox[{"1", ",", "1", ",", "4"}], "}"}], ",", 
     RowBox[{"{", 
      RowBox[{"2", ",", "1", ",", "4"}], "}"}], ",", 
     RowBox[{"{", 
      RowBox[{"4", ",", "1", ",", "4"}], "}"}], ",", 
     RowBox[{"{", 
      RowBox[{"4", ",", "2", ",", "4"}], "}"}], ",", 
     RowBox[{"{", 
      RowBox[{"4", ",", "3", ",", "4"}], "}"}]}], "}"}], ",", 
   RowBox[{"{", 
    RowBox[{
     RowBox[{"{", 
      RowBox[{"1", ",", "1", ",", "4"}], "}"}], ",", 
     RowBox[{"{", 
      RowBox[{"2", ",", "1", ",", "4"}], "}"}], ",", 
     RowBox[{"{", 
      RowBox[{"4", ",", "1", ",", "4"}], "}"}], ",", 
     RowBox[{"{", 
      RowBox[{"4", ",", "2", ",", "4"}], "}"}], ",", 
     RowBox[{"{", 
      RowBox[{"4", ",", "4", ",", "3"}], "}"}]}], "}"}], ",", 
   RowBox[{"{", 
    RowBox[{
     RowBox[{"{", 
      RowBox[{"1", ",", "1", ",", "4"}], "}"}], ",", 
     RowBox[{"{", 
      RowBox[{"2", ",", "1", ",", "4"}], "}"}], ",", 
     RowBox[{"{", 
      RowBox[{"4", ",", "1", ",", "4"}], "}"}], ",", 
     RowBox[{"{", 
      RowBox[{"4", ",", "3", ",", "2"}], "}"}], ",", 
     RowBox[{"{", 
      RowBox[{"4", ",", "3", ",", "3"}], "}"}]}], "}"}], ",", 
   RowBox[{"{", 
    RowBox[{
     RowBox[{"{", 
      RowBox[{"1", ",", "1", ",", "4"}], "}"}], ",", 
     RowBox[{"{", 
      RowBox[{"2", ",", "1", ",", "4"}], "}"}], ",", 
     RowBox[{"{", 
      RowBox[{"4", ",", "1", ",", "4"}], "}"}], ",", 
     RowBox[{"{", 
      RowBox[{"4", ",", "3", ",", "2"}], "}"}], ",", 
     RowBox[{"{", 
      RowBox[{"4", ",", "3", ",", "4"}], "}"}]}], "}"}], ",", 
   RowBox[{"{", 
    RowBox[{
     RowBox[{"{", 
      RowBox[{"1", ",", "1", ",", "4"}], "}"}], ",", 
     RowBox[{"{", 
      RowBox[{"2", ",", "1", ",", "4"}], "}"}], ",", 
     RowBox[{"{", 
      RowBox[{"4", ",", "1", ",", "4"}], "}"}], ",", 
     RowBox[{"{", 
      RowBox[{"4", ",", "3", ",", "2"}], "}"}], ",", 
     RowBox[{"{", 
      RowBox[{"4", ",", "4", ",", "2"}], "}"}]}], "}"}], ",", 
   RowBox[{"{", 
    RowBox[{
     RowBox[{"{", 
      RowBox[{"1", ",", "1", ",", "4"}], "}"}], ",", 
     RowBox[{"{", 
      RowBox[{"2", ",", "1", ",", "4"}], "}"}], ",", 
     RowBox[{"{", 
      RowBox[{"4", ",", "1", ",", "4"}], "}"}], ",", 
     RowBox[{"{", 
      RowBox[{"4", ",", "3", ",", "3"}], "}"}], ",", 
     RowBox[{"{", 
      RowBox[{"4", ",", "3", ",", "4"}], "}"}]}], "}"}], ",", 
   RowBox[{"{", 
    RowBox[{
     RowBox[{"{", 
      RowBox[{"1", ",", "1", ",", "4"}], "}"}], ",", 
     RowBox[{"{", 
      RowBox[{"2", ",", "1", ",", "4"}], "}"}], ",", 
     RowBox[{"{", 
      RowBox[{"4", ",", "1", ",", "4"}], "}"}], ",", 
     RowBox[{"{", 
      RowBox[{"4", ",", "3", ",", "3"}], "}"}], ",", 
     RowBox[{"{", 
      RowBox[{"4", ",", "4", ",", "2"}], "}"}]}], "}"}], ",", 
   RowBox[{"{", 
    RowBox[{
     RowBox[{"{", 
      RowBox[{"1", ",", "1", ",", "4"}], "}"}], ",", 
     RowBox[{"{", 
      RowBox[{"2", ",", "1", ",", "4"}], "}"}], ",", 
     RowBox[{"{", 
      RowBox[{"4", ",", "1", ",", "4"}], "}"}], ",", 
     RowBox[{"{", 
      RowBox[{"4", ",", "3", ",", "4"}], "}"}], ",", 
     RowBox[{"{", 
      RowBox[{"4", ",", "4", ",", "2"}], "}"}]}], "}"}], ",", 
   RowBox[{"{", 
    RowBox[{
     RowBox[{"{", 
      RowBox[{"1", ",", "1", ",", "4"}], "}"}], ",", 
     RowBox[{"{", 
      RowBox[{"2", ",", "1", ",", "4"}], "}"}], ",", 
     RowBox[{"{", 
      RowBox[{"4", ",", "1", ",", "4"}], "}"}], ",", 
     RowBox[{"{", 
      RowBox[{"4", ",", "4", ",", "2"}], "}"}], ",", 
     RowBox[{"{", 
      RowBox[{"4", ",", "4", ",", "3"}], "}"}]}], "}"}], ",", 
   RowBox[{"{", 
    RowBox[{
     RowBox[{"{", 
      RowBox[{"1", ",", "1", ",", "4"}], "}"}], ",", 
     RowBox[{"{", 
      RowBox[{"2", ",", "1", ",", "4"}], "}"}], ",", 
     RowBox[{"{", 
      RowBox[{"4", ",", "2", ",", "2"}], "}"}], ",", 
     RowBox[{"{", 
      RowBox[{"4", ",", "2", ",", "4"}], "}"}], ",", 
     RowBox[{"{", 
      RowBox[{"4", ",", "3", ",", "2"}], "}"}]}], "}"}], ",", 
   RowBox[{"{", 
    RowBox[{
     RowBox[{"{", 
      RowBox[{"1", ",", "1", ",", "4"}], "}"}], ",", 
     RowBox[{"{", 
      RowBox[{"2", ",", "1", ",", "4"}], "}"}], ",", 
     RowBox[{"{", 
      RowBox[{"4", ",", "2", ",", "2"}], "}"}], ",", 
     RowBox[{"{", 
      RowBox[{"4", ",", "2", ",", "4"}], "}"}], ",", 
     RowBox[{"{", 
      RowBox[{"4", ",", "3", ",", "3"}], "}"}]}], "}"}], ",", 
   RowBox[{"{", 
    RowBox[{
     RowBox[{"{", 
      RowBox[{"1", ",", "1", ",", "4"}], "}"}], ",", 
     RowBox[{"{", 
      RowBox[{"2", ",", "1", ",", "4"}], "}"}], ",", 
     RowBox[{"{", 
      RowBox[{"4", ",", "2", ",", "2"}], "}"}], ",", 
     RowBox[{"{", 
      RowBox[{"4", ",", "2", ",", "4"}], "}"}], ",", 
     RowBox[{"{", 
      RowBox[{"4", ",", "3", ",", "4"}], "}"}]}], "}"}], ",", 
   RowBox[{"{", 
    RowBox[{
     RowBox[{"{", 
      RowBox[{"1", ",", "1", ",", "4"}], "}"}], ",", 
     RowBox[{"{", 
      RowBox[{"2", ",", "1", ",", "4"}], "}"}], ",", 
     RowBox[{"{", 
      RowBox[{"4", ",", "2", ",", "2"}], "}"}], ",", 
     RowBox[{"{", 
      RowBox[{"4", ",", "2", ",", "4"}], "}"}], ",", 
     RowBox[{"{", 
      RowBox[{"4", ",", "4", ",", "3"}], "}"}]}], "}"}], ",", 
   RowBox[{"{", 
    RowBox[{
     RowBox[{"{", 
      RowBox[{"1", ",", "1", ",", "4"}], "}"}], ",", 
     RowBox[{"{", 
      RowBox[{"2", ",", "1", ",", "4"}], "}"}], ",", 
     RowBox[{"{", 
      RowBox[{"4", ",", "2", ",", "2"}], "}"}], ",", 
     RowBox[{"{", 
      RowBox[{"4", ",", "3", ",", "2"}], "}"}], ",", 
     RowBox[{"{", 
      RowBox[{"4", ",", "3", ",", "4"}], "}"}]}], "}"}], ",", 
   RowBox[{"{", 
    RowBox[{
     RowBox[{"{", 
      RowBox[{"1", ",", "1", ",", "4"}], "}"}], ",", 
     RowBox[{"{", 
      RowBox[{"2", ",", "1", ",", "4"}], "}"}], ",", 
     RowBox[{"{", 
      RowBox[{"4", ",", "2", ",", "2"}], "}"}], ",", 
     RowBox[{"{", 
      RowBox[{"4", ",", "3", ",", "3"}], "}"}], ",", 
     RowBox[{"{", 
      RowBox[{"4", ",", "3", ",", "4"}], "}"}]}], "}"}], ",", 
   RowBox[{"{", 
    RowBox[{
     RowBox[{"{", 
      RowBox[{"1", ",", "1", ",", "4"}], "}"}], ",", 
     RowBox[{"{", 
      RowBox[{"2", ",", "1", ",", "4"}], "}"}], ",", 
     RowBox[{"{", 
      RowBox[{"4", ",", "2", ",", "4"}], "}"}], ",", 
     RowBox[{"{", 
      RowBox[{"4", ",", "3", ",", "2"}], "}"}], ",", 
     RowBox[{"{", 
      RowBox[{"4", ",", "3", ",", "3"}], "}"}]}], "}"}], ",", 
   RowBox[{"{", 
    RowBox[{
     RowBox[{"{", 
      RowBox[{"1", ",", "1", ",", "4"}], "}"}], ",", 
     RowBox[{"{", 
      RowBox[{"2", ",", "1", ",", "4"}], "}"}], ",", 
     RowBox[{"{", 
      RowBox[{"4", ",", "2", ",", "4"}], "}"}], ",", 
     RowBox[{"{", 
      RowBox[{"4", ",", "3", ",", "2"}], "}"}], ",", 
     RowBox[{"{", 
      RowBox[{"4", ",", "3", ",", "4"}], "}"}]}], "}"}], ",", 
   RowBox[{"{", 
    RowBox[{
     RowBox[{"{", 
      RowBox[{"1", ",", "1", ",", "4"}], "}"}], ",", 
     RowBox[{"{", 
      RowBox[{"2", ",", "1", ",", "4"}], "}"}], ",", 
     RowBox[{"{", 
      RowBox[{"4", ",", "2", ",", "4"}], "}"}], ",", 
     RowBox[{"{", 
      RowBox[{"4", ",", "3", ",", "3"}], "}"}], ",", 
     RowBox[{"{", 
      RowBox[{"4", ",", "3", ",", "4"}], "}"}]}], "}"}], ",", 
   RowBox[{"{", 
    RowBox[{
     RowBox[{"{", 
      RowBox[{"1", ",", "1", ",", "4"}], "}"}], ",", 
     RowBox[{"{", 
      RowBox[{"2", ",", "1", ",", "4"}], "}"}], ",", 
     RowBox[{"{", 
      RowBox[{"4", ",", "3", ",", "2"}], "}"}], ",", 
     RowBox[{"{", 
      RowBox[{"4", ",", "3", ",", "4"}], "}"}], ",", 
     RowBox[{"{", 
      RowBox[{"4", ",", "4", ",", "2"}], "}"}]}], "}"}], ",", 
   RowBox[{"{", 
    RowBox[{
     RowBox[{"{", 
      RowBox[{"1", ",", "1", ",", "4"}], "}"}], ",", 
     RowBox[{"{", 
      RowBox[{"2", ",", "1", ",", "4"}], "}"}], ",", 
     RowBox[{"{", 
      RowBox[{"4", ",", "3", ",", "3"}], "}"}], ",", 
     RowBox[{"{", 
      RowBox[{"4", ",", "3", ",", "4"}], "}"}], ",", 
     RowBox[{"{", 
      RowBox[{"4", ",", "4", ",", "2"}], "}"}]}], "}"}], ",", 
   RowBox[{"{", 
    RowBox[{
     RowBox[{"{", 
      RowBox[{"1", ",", "1", ",", "4"}], "}"}], ",", 
     RowBox[{"{", 
      RowBox[{"2", ",", "2", ",", "4"}], "}"}], ",", 
     RowBox[{"{", 
      RowBox[{"2", ",", "4", ",", "3"}], "}"}], ",", 
     RowBox[{"{", 
      RowBox[{"4", ",", "1", ",", "4"}], "}"}], ",", 
     RowBox[{"{", 
      RowBox[{"4", ",", "4", ",", "3"}], "}"}]}], "}"}], ",", 
   RowBox[{"{", 
    RowBox[{
     RowBox[{"{", 
      RowBox[{"1", ",", "1", ",", "4"}], "}"}], ",", 
     RowBox[{"{", 
      RowBox[{"2", ",", "2", ",", "4"}], "}"}], ",", 
     RowBox[{"{", 
      RowBox[{"2", ",", "4", ",", "4"}], "}"}], ",", 
     RowBox[{"{", 
      RowBox[{"3", ",", "1", ",", "4"}], "}"}], ",", 
     RowBox[{"{", 
      RowBox[{"3", ",", "2", ",", "4"}], "}"}]}], "}"}], ",", 
   RowBox[{"{", 
    RowBox[{
     RowBox[{"{", 
      RowBox[{"1", ",", "1", ",", "4"}], "}"}], ",", 
     RowBox[{"{", 
      RowBox[{"2", ",", "2", ",", "4"}], "}"}], ",", 
     RowBox[{"{", 
      RowBox[{"2", ",", "4", ",", "4"}], "}"}], ",", 
     RowBox[{"{", 
      RowBox[{"3", ",", "1", ",", "4"}], "}"}], ",", 
     RowBox[{"{", 
      RowBox[{"3", ",", "3", ",", "4"}], "}"}]}], "}"}], ",", 
   RowBox[{"{", 
    RowBox[{
     RowBox[{"{", 
      RowBox[{"1", ",", "1", ",", "4"}], "}"}], ",", 
     RowBox[{"{", 
      RowBox[{"2", ",", "2", ",", "4"}], "}"}], ",", 
     RowBox[{"{", 
      RowBox[{"2", ",", "4", ",", "4"}], "}"}], ",", 
     RowBox[{"{", 
      RowBox[{"3", ",", "1", ",", "4"}], "}"}], ",", 
     RowBox[{"{", 
      RowBox[{"3", ",", "4", ",", "3"}], "}"}]}], "}"}], ",", 
   RowBox[{"{", 
    RowBox[{
     RowBox[{"{", 
      RowBox[{"1", ",", "1", ",", "4"}], "}"}], ",", 
     RowBox[{"{", 
      RowBox[{"2", ",", "2", ",", "4"}], "}"}], ",", 
     RowBox[{"{", 
      RowBox[{"2", ",", "4", ",", "4"}], "}"}], ",", 
     RowBox[{"{", 
      RowBox[{"3", ",", "1", ",", "4"}], "}"}], ",", 
     RowBox[{"{", 
      RowBox[{"3", ",", "4", ",", "4"}], "}"}]}], "}"}], ",", 
   RowBox[{"{", 
    RowBox[{
     RowBox[{"{", 
      RowBox[{"1", ",", "1", ",", "4"}], "}"}], ",", 
     RowBox[{"{", 
      RowBox[{"2", ",", "2", ",", "4"}], "}"}], ",", 
     RowBox[{"{", 
      RowBox[{"2", ",", "4", ",", "4"}], "}"}], ",", 
     RowBox[{"{", 
      RowBox[{"3", ",", "2", ",", "4"}], "}"}], ",", 
     RowBox[{"{", 
      RowBox[{"3", ",", "3", ",", "4"}], "}"}]}], "}"}], ",", 
   RowBox[{"{", 
    RowBox[{
     RowBox[{"{", 
      RowBox[{"1", ",", "1", ",", "4"}], "}"}], ",", 
     RowBox[{"{", 
      RowBox[{"2", ",", "2", ",", "4"}], "}"}], ",", 
     RowBox[{"{", 
      RowBox[{"2", ",", "4", ",", "4"}], "}"}], ",", 
     RowBox[{"{", 
      RowBox[{"3", ",", "2", ",", "4"}], "}"}], ",", 
     RowBox[{"{", 
      RowBox[{"3", ",", "4", ",", "4"}], "}"}]}], "}"}], ",", 
   RowBox[{"{", 
    RowBox[{
     RowBox[{"{", 
      RowBox[{"1", ",", "1", ",", "4"}], "}"}], ",", 
     RowBox[{"{", 
      RowBox[{"2", ",", "2", ",", "4"}], "}"}], ",", 
     RowBox[{"{", 
      RowBox[{"2", ",", "4", ",", "4"}], "}"}], ",", 
     RowBox[{"{", 
      RowBox[{"3", ",", "3", ",", "4"}], "}"}], ",", 
     RowBox[{"{", 
      RowBox[{"3", ",", "4", ",", "4"}], "}"}]}], "}"}], ",", 
   RowBox[{"{", 
    RowBox[{
     RowBox[{"{", 
      RowBox[{"1", ",", "1", ",", "4"}], "}"}], ",", 
     RowBox[{"{", 
      RowBox[{"2", ",", "2", ",", "4"}], "}"}], ",", 
     RowBox[{"{", 
      RowBox[{"2", ",", "4", ",", "4"}], "}"}], ",", 
     RowBox[{"{", 
      RowBox[{"3", ",", "4", ",", "3"}], "}"}], ",", 
     RowBox[{"{", 
      RowBox[{"3", ",", "4", ",", "4"}], "}"}]}], "}"}], ",", 
   RowBox[{"{", 
    RowBox[{
     RowBox[{"{", 
      RowBox[{"1", ",", "1", ",", "4"}], "}"}], ",", 
     RowBox[{"{", 
      RowBox[{"2", ",", "2", ",", "4"}], "}"}], ",", 
     RowBox[{"{", 
      RowBox[{"3", ",", "1", ",", "4"}], "}"}], ",", 
     RowBox[{"{", 
      RowBox[{"3", ",", "2", ",", "4"}], "}"}], ",", 
     RowBox[{"{", 
      RowBox[{"3", ",", "3", ",", "4"}], "}"}]}], "}"}], ",", 
   RowBox[{"{", 
    RowBox[{
     RowBox[{"{", 
      RowBox[{"1", ",", "1", ",", "4"}], "}"}], ",", 
     RowBox[{"{", 
      RowBox[{"2", ",", "2", ",", "4"}], "}"}], ",", 
     RowBox[{"{", 
      RowBox[{"3", ",", "1", ",", "4"}], "}"}], ",", 
     RowBox[{"{", 
      RowBox[{"3", ",", "2", ",", "4"}], "}"}], ",", 
     RowBox[{"{", 
      RowBox[{"3", ",", "4", ",", "3"}], "}"}]}], "}"}], ",", 
   RowBox[{"{", 
    RowBox[{
     RowBox[{"{", 
      RowBox[{"1", ",", "1", ",", "4"}], "}"}], ",", 
     RowBox[{"{", 
      RowBox[{"2", ",", "2", ",", "4"}], "}"}], ",", 
     RowBox[{"{", 
      RowBox[{"3", ",", "1", ",", "4"}], "}"}], ",", 
     RowBox[{"{", 
      RowBox[{"3", ",", "2", ",", "4"}], "}"}], ",", 
     RowBox[{"{", 
      RowBox[{"3", ",", "4", ",", "4"}], "}"}]}], "}"}], ",", 
   RowBox[{"{", 
    RowBox[{
     RowBox[{"{", 
      RowBox[{"1", ",", "1", ",", "4"}], "}"}], ",", 
     RowBox[{"{", 
      RowBox[{"2", ",", "2", ",", "4"}], "}"}], ",", 
     RowBox[{"{", 
      RowBox[{"3", ",", "1", ",", "4"}], "}"}], ",", 
     RowBox[{"{", 
      RowBox[{"3", ",", "2", ",", "4"}], "}"}], ",", 
     RowBox[{"{", 
      RowBox[{"4", ",", "1", ",", "4"}], "}"}]}], "}"}], ",", 
   RowBox[{"{", 
    RowBox[{
     RowBox[{"{", 
      RowBox[{"1", ",", "1", ",", "4"}], "}"}], ",", 
     RowBox[{"{", 
      RowBox[{"2", ",", "2", ",", "4"}], "}"}], ",", 
     RowBox[{"{", 
      RowBox[{"3", ",", "1", ",", "4"}], "}"}], ",", 
     RowBox[{"{", 
      RowBox[{"3", ",", "2", ",", "4"}], "}"}], ",", 
     RowBox[{"{", 
      RowBox[{"4", ",", "2", ",", "4"}], "}"}]}], "}"}], ",", 
   RowBox[{"{", 
    RowBox[{
     RowBox[{"{", 
      RowBox[{"1", ",", "1", ",", "4"}], "}"}], ",", 
     RowBox[{"{", 
      RowBox[{"2", ",", "2", ",", "4"}], "}"}], ",", 
     RowBox[{"{", 
      RowBox[{"3", ",", "1", ",", "4"}], "}"}], ",", 
     RowBox[{"{", 
      RowBox[{"3", ",", "2", ",", "4"}], "}"}], ",", 
     RowBox[{"{", 
      RowBox[{"4", ",", "3", ",", "3"}], "}"}]}], "}"}], ",", 
   RowBox[{"{", 
    RowBox[{
     RowBox[{"{", 
      RowBox[{"1", ",", "1", ",", "4"}], "}"}], ",", 
     RowBox[{"{", 
      RowBox[{"2", ",", "2", ",", "4"}], "}"}], ",", 
     RowBox[{"{", 
      RowBox[{"3", ",", "1", ",", "4"}], "}"}], ",", 
     RowBox[{"{", 
      RowBox[{"3", ",", "2", ",", "4"}], "}"}], ",", 
     RowBox[{"{", 
      RowBox[{"4", ",", "3", ",", "4"}], "}"}]}], "}"}], ",", 
   RowBox[{"{", 
    RowBox[{
     RowBox[{"{", 
      RowBox[{"1", ",", "1", ",", "4"}], "}"}], ",", 
     RowBox[{"{", 
      RowBox[{"2", ",", "2", ",", "4"}], "}"}], ",", 
     RowBox[{"{", 
      RowBox[{"3", ",", "1", ",", "4"}], "}"}], ",", 
     RowBox[{"{", 
      RowBox[{"3", ",", "2", ",", "4"}], "}"}], ",", 
     RowBox[{"{", 
      RowBox[{"4", ",", "4", ",", "3"}], "}"}]}], "}"}], ",", 
   RowBox[{"{", 
    RowBox[{
     RowBox[{"{", 
      RowBox[{"1", ",", "1", ",", "4"}], "}"}], ",", 
     RowBox[{"{", 
      RowBox[{"2", ",", "2", ",", "4"}], "}"}], ",", 
     RowBox[{"{", 
      RowBox[{"3", ",", "1", ",", "4"}], "}"}], ",", 
     RowBox[{"{", 
      RowBox[{"3", ",", "3", ",", "4"}], "}"}], ",", 
     RowBox[{"{", 
      RowBox[{"3", ",", "4", ",", "4"}], "}"}]}], "}"}], ",", 
   RowBox[{"{", 
    RowBox[{
     RowBox[{"{", 
      RowBox[{"1", ",", "1", ",", "4"}], "}"}], ",", 
     RowBox[{"{", 
      RowBox[{"2", ",", "2", ",", "4"}], "}"}], ",", 
     RowBox[{"{", 
      RowBox[{"3", ",", "1", ",", "4"}], "}"}], ",", 
     RowBox[{"{", 
      RowBox[{"3", ",", "3", ",", "4"}], "}"}], ",", 
     RowBox[{"{", 
      RowBox[{"4", ",", "1", ",", "4"}], "}"}]}], "}"}], ",", 
   RowBox[{"{", 
    RowBox[{
     RowBox[{"{", 
      RowBox[{"1", ",", "1", ",", "4"}], "}"}], ",", 
     RowBox[{"{", 
      RowBox[{"2", ",", "2", ",", "4"}], "}"}], ",", 
     RowBox[{"{", 
      RowBox[{"3", ",", "1", ",", "4"}], "}"}], ",", 
     RowBox[{"{", 
      RowBox[{"3", ",", "3", ",", "4"}], "}"}], ",", 
     RowBox[{"{", 
      RowBox[{"4", ",", "2", ",", "4"}], "}"}]}], "}"}], ",", 
   RowBox[{"{", 
    RowBox[{
     RowBox[{"{", 
      RowBox[{"1", ",", "1", ",", "4"}], "}"}], ",", 
     RowBox[{"{", 
      RowBox[{"2", ",", "2", ",", "4"}], "}"}], ",", 
     RowBox[{"{", 
      RowBox[{"3", ",", "1", ",", "4"}], "}"}], ",", 
     RowBox[{"{", 
      RowBox[{"3", ",", "3", ",", "4"}], "}"}], ",", 
     RowBox[{"{", 
      RowBox[{"4", ",", "3", ",", "4"}], "}"}]}], "}"}], ",", 
   RowBox[{"{", 
    RowBox[{
     RowBox[{"{", 
      RowBox[{"1", ",", "1", ",", "4"}], "}"}], ",", 
     RowBox[{"{", 
      RowBox[{"2", ",", "2", ",", "4"}], "}"}], ",", 
     RowBox[{"{", 
      RowBox[{"3", ",", "1", ",", "4"}], "}"}], ",", 
     RowBox[{"{", 
      RowBox[{"3", ",", "3", ",", "4"}], "}"}], ",", 
     RowBox[{"{", 
      RowBox[{"4", ",", "4", ",", "3"}], "}"}]}], "}"}], ",", 
   RowBox[{"{", 
    RowBox[{
     RowBox[{"{", 
      RowBox[{"1", ",", "1", ",", "4"}], "}"}], ",", 
     RowBox[{"{", 
      RowBox[{"2", ",", "2", ",", "4"}], "}"}], ",", 
     RowBox[{"{", 
      RowBox[{"3", ",", "1", ",", "4"}], "}"}], ",", 
     RowBox[{"{", 
      RowBox[{"3", ",", "4", ",", "3"}], "}"}], ",", 
     RowBox[{"{", 
      RowBox[{"3", ",", "4", ",", "4"}], "}"}]}], "}"}], ",", 
   RowBox[{"{", 
    RowBox[{
     RowBox[{"{", 
      RowBox[{"1", ",", "1", ",", "4"}], "}"}], ",", 
     RowBox[{"{", 
      RowBox[{"2", ",", "2", ",", "4"}], "}"}], ",", 
     RowBox[{"{", 
      RowBox[{"3", ",", "1", ",", "4"}], "}"}], ",", 
     RowBox[{"{", 
      RowBox[{"3", ",", "4", ",", "3"}], "}"}], ",", 
     RowBox[{"{", 
      RowBox[{"4", ",", "1", ",", "4"}], "}"}]}], "}"}], ",", 
   RowBox[{"{", 
    RowBox[{
     RowBox[{"{", 
      RowBox[{"1", ",", "1", ",", "4"}], "}"}], ",", 
     RowBox[{"{", 
      RowBox[{"2", ",", "2", ",", "4"}], "}"}], ",", 
     RowBox[{"{", 
      RowBox[{"3", ",", "1", ",", "4"}], "}"}], ",", 
     RowBox[{"{", 
      RowBox[{"3", ",", "4", ",", "3"}], "}"}], ",", 
     RowBox[{"{", 
      RowBox[{"4", ",", "2", ",", "4"}], "}"}]}], "}"}], ",", 
   RowBox[{"{", 
    RowBox[{
     RowBox[{"{", 
      RowBox[{"1", ",", "1", ",", "4"}], "}"}], ",", 
     RowBox[{"{", 
      RowBox[{"2", ",", "2", ",", "4"}], "}"}], ",", 
     RowBox[{"{", 
      RowBox[{"3", ",", "1", ",", "4"}], "}"}], ",", 
     RowBox[{"{", 
      RowBox[{"3", ",", "4", ",", "3"}], "}"}], ",", 
     RowBox[{"{", 
      RowBox[{"4", ",", "4", ",", "3"}], "}"}]}], "}"}], ",", 
   RowBox[{"{", 
    RowBox[{
     RowBox[{"{", 
      RowBox[{"1", ",", "1", ",", "4"}], "}"}], ",", 
     RowBox[{"{", 
      RowBox[{"2", ",", "2", ",", "4"}], "}"}], ",", 
     RowBox[{"{", 
      RowBox[{"3", ",", "1", ",", "4"}], "}"}], ",", 
     RowBox[{"{", 
      RowBox[{"3", ",", "4", ",", "4"}], "}"}], ",", 
     RowBox[{"{", 
      RowBox[{"4", ",", "1", ",", "4"}], "}"}]}], "}"}], ",", 
   RowBox[{"{", 
    RowBox[{
     RowBox[{"{", 
      RowBox[{"1", ",", "1", ",", "4"}], "}"}], ",", 
     RowBox[{"{", 
      RowBox[{"2", ",", "2", ",", "4"}], "}"}], ",", 
     RowBox[{"{", 
      RowBox[{"3", ",", "1", ",", "4"}], "}"}], ",", 
     RowBox[{"{", 
      RowBox[{"3", ",", "4", ",", "4"}], "}"}], ",", 
     RowBox[{"{", 
      RowBox[{"4", ",", "2", ",", "4"}], "}"}]}], "}"}], ",", 
   RowBox[{"{", 
    RowBox[{
     RowBox[{"{", 
      RowBox[{"1", ",", "1", ",", "4"}], "}"}], ",", 
     RowBox[{"{", 
      RowBox[{"2", ",", "2", ",", "4"}], "}"}], ",", 
     RowBox[{"{", 
      RowBox[{"3", ",", "1", ",", "4"}], "}"}], ",", 
     RowBox[{"{", 
      RowBox[{"3", ",", "4", ",", "4"}], "}"}], ",", 
     RowBox[{"{", 
      RowBox[{"4", ",", "3", ",", "3"}], "}"}]}], "}"}], ",", 
   RowBox[{"{", 
    RowBox[{
     RowBox[{"{", 
      RowBox[{"1", ",", "1", ",", "4"}], "}"}], ",", 
     RowBox[{"{", 
      RowBox[{"2", ",", "2", ",", "4"}], "}"}], ",", 
     RowBox[{"{", 
      RowBox[{"3", ",", "1", ",", "4"}], "}"}], ",", 
     RowBox[{"{", 
      RowBox[{"4", ",", "1", ",", "4"}], "}"}], ",", 
     RowBox[{"{", 
      RowBox[{"4", ",", "2", ",", "4"}], "}"}]}], "}"}], ",", 
   RowBox[{"{", 
    RowBox[{
     RowBox[{"{", 
      RowBox[{"1", ",", "1", ",", "4"}], "}"}], ",", 
     RowBox[{"{", 
      RowBox[{"2", ",", "2", ",", "4"}], "}"}], ",", 
     RowBox[{"{", 
      RowBox[{"3", ",", "1", ",", "4"}], "}"}], ",", 
     RowBox[{"{", 
      RowBox[{"4", ",", "1", ",", "4"}], "}"}], ",", 
     RowBox[{"{", 
      RowBox[{"4", ",", "3", ",", "3"}], "}"}]}], "}"}], ",", 
   RowBox[{"{", 
    RowBox[{
     RowBox[{"{", 
      RowBox[{"1", ",", "1", ",", "4"}], "}"}], ",", 
     RowBox[{"{", 
      RowBox[{"2", ",", "2", ",", "4"}], "}"}], ",", 
     RowBox[{"{", 
      RowBox[{"3", ",", "1", ",", "4"}], "}"}], ",", 
     RowBox[{"{", 
      RowBox[{"4", ",", "1", ",", "4"}], "}"}], ",", 
     RowBox[{"{", 
      RowBox[{"4", ",", "3", ",", "4"}], "}"}]}], "}"}], ",", 
   RowBox[{"{", 
    RowBox[{
     RowBox[{"{", 
      RowBox[{"1", ",", "1", ",", "4"}], "}"}], ",", 
     RowBox[{"{", 
      RowBox[{"2", ",", "2", ",", "4"}], "}"}], ",", 
     RowBox[{"{", 
      RowBox[{"3", ",", "1", ",", "4"}], "}"}], ",", 
     RowBox[{"{", 
      RowBox[{"4", ",", "1", ",", "4"}], "}"}], ",", 
     RowBox[{"{", 
      RowBox[{"4", ",", "4", ",", "3"}], "}"}]}], "}"}], ",", 
   RowBox[{"{", 
    RowBox[{
     RowBox[{"{", 
      RowBox[{"1", ",", "1", ",", "4"}], "}"}], ",", 
     RowBox[{"{", 
      RowBox[{"2", ",", "2", ",", "4"}], "}"}], ",", 
     RowBox[{"{", 
      RowBox[{"3", ",", "1", ",", "4"}], "}"}], ",", 
     RowBox[{"{", 
      RowBox[{"4", ",", "2", ",", "4"}], "}"}], ",", 
     RowBox[{"{", 
      RowBox[{"4", ",", "3", ",", "3"}], "}"}]}], "}"}], ",", 
   RowBox[{"{", 
    RowBox[{
     RowBox[{"{", 
      RowBox[{"1", ",", "1", ",", "4"}], "}"}], ",", 
     RowBox[{"{", 
      RowBox[{"2", ",", "2", ",", "4"}], "}"}], ",", 
     RowBox[{"{", 
      RowBox[{"3", ",", "1", ",", "4"}], "}"}], ",", 
     RowBox[{"{", 
      RowBox[{"4", ",", "2", ",", "4"}], "}"}], ",", 
     RowBox[{"{", 
      RowBox[{"4", ",", "3", ",", "4"}], "}"}]}], "}"}], ",", 
   RowBox[{"{", 
    RowBox[{
     RowBox[{"{", 
      RowBox[{"1", ",", "1", ",", "4"}], "}"}], ",", 
     RowBox[{"{", 
      RowBox[{"2", ",", "2", ",", "4"}], "}"}], ",", 
     RowBox[{"{", 
      RowBox[{"3", ",", "1", ",", "4"}], "}"}], ",", 
     RowBox[{"{", 
      RowBox[{"4", ",", "2", ",", "4"}], "}"}], ",", 
     RowBox[{"{", 
      RowBox[{"4", ",", "4", ",", "3"}], "}"}]}], "}"}], ",", 
   RowBox[{"{", 
    RowBox[{
     RowBox[{"{", 
      RowBox[{"1", ",", "1", ",", "4"}], "}"}], ",", 
     RowBox[{"{", 
      RowBox[{"2", ",", "2", ",", "4"}], "}"}], ",", 
     RowBox[{"{", 
      RowBox[{"3", ",", "1", ",", "4"}], "}"}], ",", 
     RowBox[{"{", 
      RowBox[{"4", ",", "3", ",", "3"}], "}"}], ",", 
     RowBox[{"{", 
      RowBox[{"4", ",", "3", ",", "4"}], "}"}]}], "}"}], ",", 
   RowBox[{"{", 
    RowBox[{
     RowBox[{"{", 
      RowBox[{"1", ",", "1", ",", "4"}], "}"}], ",", 
     RowBox[{"{", 
      RowBox[{"2", ",", "2", ",", "4"}], "}"}], ",", 
     RowBox[{"{", 
      RowBox[{"3", ",", "2", ",", "4"}], "}"}], ",", 
     RowBox[{"{", 
      RowBox[{"3", ",", "3", ",", "4"}], "}"}], ",", 
     RowBox[{"{", 
      RowBox[{"3", ",", "4", ",", "4"}], "}"}]}], "}"}], ",", 
   RowBox[{"{", 
    RowBox[{
     RowBox[{"{", 
      RowBox[{"1", ",", "1", ",", "4"}], "}"}], ",", 
     RowBox[{"{", 
      RowBox[{"2", ",", "2", ",", "4"}], "}"}], ",", 
     RowBox[{"{", 
      RowBox[{"3", ",", "2", ",", "4"}], "}"}], ",", 
     RowBox[{"{", 
      RowBox[{"3", ",", "3", ",", "4"}], "}"}], ",", 
     RowBox[{"{", 
      RowBox[{"4", ",", "1", ",", "4"}], "}"}]}], "}"}], ",", 
   RowBox[{"{", 
    RowBox[{
     RowBox[{"{", 
      RowBox[{"1", ",", "1", ",", "4"}], "}"}], ",", 
     RowBox[{"{", 
      RowBox[{"2", ",", "2", ",", "4"}], "}"}], ",", 
     RowBox[{"{", 
      RowBox[{"3", ",", "2", ",", "4"}], "}"}], ",", 
     RowBox[{"{", 
      RowBox[{"3", ",", "3", ",", "4"}], "}"}], ",", 
     RowBox[{"{", 
      RowBox[{"4", ",", "2", ",", "4"}], "}"}]}], "}"}], ",", 
   RowBox[{"{", 
    RowBox[{
     RowBox[{"{", 
      RowBox[{"1", ",", "1", ",", "4"}], "}"}], ",", 
     RowBox[{"{", 
      RowBox[{"2", ",", "2", ",", "4"}], "}"}], ",", 
     RowBox[{"{", 
      RowBox[{"3", ",", "2", ",", "4"}], "}"}], ",", 
     RowBox[{"{", 
      RowBox[{"3", ",", "3", ",", "4"}], "}"}], ",", 
     RowBox[{"{", 
      RowBox[{"4", ",", "3", ",", "4"}], "}"}]}], "}"}], ",", 
   RowBox[{"{", 
    RowBox[{
     RowBox[{"{", 
      RowBox[{"1", ",", "1", ",", "4"}], "}"}], ",", 
     RowBox[{"{", 
      RowBox[{"2", ",", "2", ",", "4"}], "}"}], ",", 
     RowBox[{"{", 
      RowBox[{"3", ",", "2", ",", "4"}], "}"}], ",", 
     RowBox[{"{", 
      RowBox[{"3", ",", "3", ",", "4"}], "}"}], ",", 
     RowBox[{"{", 
      RowBox[{"4", ",", "4", ",", "3"}], "}"}]}], "}"}], ",", 
   RowBox[{"{", 
    RowBox[{
     RowBox[{"{", 
      RowBox[{"1", ",", "1", ",", "4"}], "}"}], ",", 
     RowBox[{"{", 
      RowBox[{"2", ",", "2", ",", "4"}], "}"}], ",", 
     RowBox[{"{", 
      RowBox[{"3", ",", "2", ",", "4"}], "}"}], ",", 
     RowBox[{"{", 
      RowBox[{"3", ",", "4", ",", "3"}], "}"}], ",", 
     RowBox[{"{", 
      RowBox[{"3", ",", "4", ",", "4"}], "}"}]}], "}"}], ",", 
   RowBox[{"{", 
    RowBox[{
     RowBox[{"{", 
      RowBox[{"1", ",", "1", ",", "4"}], "}"}], ",", 
     RowBox[{"{", 
      RowBox[{"2", ",", "2", ",", "4"}], "}"}], ",", 
     RowBox[{"{", 
      RowBox[{"3", ",", "2", ",", "4"}], "}"}], ",", 
     RowBox[{"{", 
      RowBox[{"3", ",", "4", ",", "3"}], "}"}], ",", 
     RowBox[{"{", 
      RowBox[{"4", ",", "1", ",", "4"}], "}"}]}], "}"}], ",", 
   RowBox[{"{", 
    RowBox[{
     RowBox[{"{", 
      RowBox[{"1", ",", "1", ",", "4"}], "}"}], ",", 
     RowBox[{"{", 
      RowBox[{"2", ",", "2", ",", "4"}], "}"}], ",", 
     RowBox[{"{", 
      RowBox[{"3", ",", "2", ",", "4"}], "}"}], ",", 
     RowBox[{"{", 
      RowBox[{"3", ",", "4", ",", "3"}], "}"}], ",", 
     RowBox[{"{", 
      RowBox[{"4", ",", "2", ",", "4"}], "}"}]}], "}"}], ",", 
   RowBox[{"{", 
    RowBox[{
     RowBox[{"{", 
      RowBox[{"1", ",", "1", ",", "4"}], "}"}], ",", 
     RowBox[{"{", 
      RowBox[{"2", ",", "2", ",", "4"}], "}"}], ",", 
     RowBox[{"{", 
      RowBox[{"3", ",", "2", ",", "4"}], "}"}], ",", 
     RowBox[{"{", 
      RowBox[{"3", ",", "4", ",", "3"}], "}"}], ",", 
     RowBox[{"{", 
      RowBox[{"4", ",", "4", ",", "3"}], "}"}]}], "}"}], ",", 
   RowBox[{"{", 
    RowBox[{
     RowBox[{"{", 
      RowBox[{"1", ",", "1", ",", "4"}], "}"}], ",", 
     RowBox[{"{", 
      RowBox[{"2", ",", "2", ",", "4"}], "}"}], ",", 
     RowBox[{"{", 
      RowBox[{"3", ",", "2", ",", "4"}], "}"}], ",", 
     RowBox[{"{", 
      RowBox[{"3", ",", "4", ",", "4"}], "}"}], ",", 
     RowBox[{"{", 
      RowBox[{"4", ",", "1", ",", "4"}], "}"}]}], "}"}], ",", 
   RowBox[{"{", 
    RowBox[{
     RowBox[{"{", 
      RowBox[{"1", ",", "1", ",", "4"}], "}"}], ",", 
     RowBox[{"{", 
      RowBox[{"2", ",", "2", ",", "4"}], "}"}], ",", 
     RowBox[{"{", 
      RowBox[{"3", ",", "2", ",", "4"}], "}"}], ",", 
     RowBox[{"{", 
      RowBox[{"3", ",", "4", ",", "4"}], "}"}], ",", 
     RowBox[{"{", 
      RowBox[{"4", ",", "2", ",", "4"}], "}"}]}], "}"}], ",", 
   RowBox[{"{", 
    RowBox[{
     RowBox[{"{", 
      RowBox[{"1", ",", "1", ",", "4"}], "}"}], ",", 
     RowBox[{"{", 
      RowBox[{"2", ",", "2", ",", "4"}], "}"}], ",", 
     RowBox[{"{", 
      RowBox[{"3", ",", "2", ",", "4"}], "}"}], ",", 
     RowBox[{"{", 
      RowBox[{"3", ",", "4", ",", "4"}], "}"}], ",", 
     RowBox[{"{", 
      RowBox[{"4", ",", "3", ",", "3"}], "}"}]}], "}"}], ",", 
   RowBox[{"{", 
    RowBox[{
     RowBox[{"{", 
      RowBox[{"1", ",", "1", ",", "4"}], "}"}], ",", 
     RowBox[{"{", 
      RowBox[{"2", ",", "2", ",", "4"}], "}"}], ",", 
     RowBox[{"{", 
      RowBox[{"3", ",", "2", ",", "4"}], "}"}], ",", 
     RowBox[{"{", 
      RowBox[{"4", ",", "1", ",", "4"}], "}"}], ",", 
     RowBox[{"{", 
      RowBox[{"4", ",", "2", ",", "4"}], "}"}]}], "}"}], ",", 
   RowBox[{"{", 
    RowBox[{
     RowBox[{"{", 
      RowBox[{"1", ",", "1", ",", "4"}], "}"}], ",", 
     RowBox[{"{", 
      RowBox[{"2", ",", "2", ",", "4"}], "}"}], ",", 
     RowBox[{"{", 
      RowBox[{"3", ",", "2", ",", "4"}], "}"}], ",", 
     RowBox[{"{", 
      RowBox[{"4", ",", "1", ",", "4"}], "}"}], ",", 
     RowBox[{"{", 
      RowBox[{"4", ",", "3", ",", "3"}], "}"}]}], "}"}], ",", 
   RowBox[{"{", 
    RowBox[{
     RowBox[{"{", 
      RowBox[{"1", ",", "1", ",", "4"}], "}"}], ",", 
     RowBox[{"{", 
      RowBox[{"2", ",", "2", ",", "4"}], "}"}], ",", 
     RowBox[{"{", 
      RowBox[{"3", ",", "2", ",", "4"}], "}"}], ",", 
     RowBox[{"{", 
      RowBox[{"4", ",", "1", ",", "4"}], "}"}], ",", 
     RowBox[{"{", 
      RowBox[{"4", ",", "3", ",", "4"}], "}"}]}], "}"}], ",", 
   RowBox[{"{", 
    RowBox[{
     RowBox[{"{", 
      RowBox[{"1", ",", "1", ",", "4"}], "}"}], ",", 
     RowBox[{"{", 
      RowBox[{"2", ",", "2", ",", "4"}], "}"}], ",", 
     RowBox[{"{", 
      RowBox[{"3", ",", "2", ",", "4"}], "}"}], ",", 
     RowBox[{"{", 
      RowBox[{"4", ",", "1", ",", "4"}], "}"}], ",", 
     RowBox[{"{", 
      RowBox[{"4", ",", "4", ",", "3"}], "}"}]}], "}"}], ",", 
   RowBox[{"{", 
    RowBox[{
     RowBox[{"{", 
      RowBox[{"1", ",", "1", ",", "4"}], "}"}], ",", 
     RowBox[{"{", 
      RowBox[{"2", ",", "2", ",", "4"}], "}"}], ",", 
     RowBox[{"{", 
      RowBox[{"3", ",", "2", ",", "4"}], "}"}], ",", 
     RowBox[{"{", 
      RowBox[{"4", ",", "2", ",", "4"}], "}"}], ",", 
     RowBox[{"{", 
      RowBox[{"4", ",", "3", ",", "3"}], "}"}]}], "}"}], ",", 
   RowBox[{"{", 
    RowBox[{
     RowBox[{"{", 
      RowBox[{"1", ",", "1", ",", "4"}], "}"}], ",", 
     RowBox[{"{", 
      RowBox[{"2", ",", "2", ",", "4"}], "}"}], ",", 
     RowBox[{"{", 
      RowBox[{"3", ",", "2", ",", "4"}], "}"}], ",", 
     RowBox[{"{", 
      RowBox[{"4", ",", "2", ",", "4"}], "}"}], ",", 
     RowBox[{"{", 
      RowBox[{"4", ",", "3", ",", "4"}], "}"}]}], "}"}], ",", 
   RowBox[{"{", 
    RowBox[{
     RowBox[{"{", 
      RowBox[{"1", ",", "1", ",", "4"}], "}"}], ",", 
     RowBox[{"{", 
      RowBox[{"2", ",", "2", ",", "4"}], "}"}], ",", 
     RowBox[{"{", 
      RowBox[{"3", ",", "2", ",", "4"}], "}"}], ",", 
     RowBox[{"{", 
      RowBox[{"4", ",", "2", ",", "4"}], "}"}], ",", 
     RowBox[{"{", 
      RowBox[{"4", ",", "4", ",", "3"}], "}"}]}], "}"}], ",", 
   RowBox[{"{", 
    RowBox[{
     RowBox[{"{", 
      RowBox[{"1", ",", "1", ",", "4"}], "}"}], ",", 
     RowBox[{"{", 
      RowBox[{"2", ",", "2", ",", "4"}], "}"}], ",", 
     RowBox[{"{", 
      RowBox[{"3", ",", "2", ",", "4"}], "}"}], ",", 
     RowBox[{"{", 
      RowBox[{"4", ",", "3", ",", "3"}], "}"}], ",", 
     RowBox[{"{", 
      RowBox[{"4", ",", "3", ",", "4"}], "}"}]}], "}"}], ",", 
   RowBox[{"{", 
    RowBox[{
     RowBox[{"{", 
      RowBox[{"1", ",", "1", ",", "4"}], "}"}], ",", 
     RowBox[{"{", 
      RowBox[{"2", ",", "2", ",", "4"}], "}"}], ",", 
     RowBox[{"{", 
      RowBox[{"3", ",", "3", ",", "4"}], "}"}], ",", 
     RowBox[{"{", 
      RowBox[{"4", ",", "1", ",", "4"}], "}"}], ",", 
     RowBox[{"{", 
      RowBox[{"4", ",", "2", ",", "4"}], "}"}]}], "}"}], ",", 
   RowBox[{"{", 
    RowBox[{
     RowBox[{"{", 
      RowBox[{"1", ",", "1", ",", "4"}], "}"}], ",", 
     RowBox[{"{", 
      RowBox[{"2", ",", "2", ",", "4"}], "}"}], ",", 
     RowBox[{"{", 
      RowBox[{"3", ",", "3", ",", "4"}], "}"}], ",", 
     RowBox[{"{", 
      RowBox[{"4", ",", "1", ",", "4"}], "}"}], ",", 
     RowBox[{"{", 
      RowBox[{"4", ",", "3", ",", "4"}], "}"}]}], "}"}], ",", 
   RowBox[{"{", 
    RowBox[{
     RowBox[{"{", 
      RowBox[{"1", ",", "1", ",", "4"}], "}"}], ",", 
     RowBox[{"{", 
      RowBox[{"2", ",", "2", ",", "4"}], "}"}], ",", 
     RowBox[{"{", 
      RowBox[{"3", ",", "3", ",", "4"}], "}"}], ",", 
     RowBox[{"{", 
      RowBox[{"4", ",", "1", ",", "4"}], "}"}], ",", 
     RowBox[{"{", 
      RowBox[{"4", ",", "4", ",", "3"}], "}"}]}], "}"}], ",", 
   RowBox[{"{", 
    RowBox[{
     RowBox[{"{", 
      RowBox[{"1", ",", "1", ",", "4"}], "}"}], ",", 
     RowBox[{"{", 
      RowBox[{"2", ",", "2", ",", "4"}], "}"}], ",", 
     RowBox[{"{", 
      RowBox[{"3", ",", "3", ",", "4"}], "}"}], ",", 
     RowBox[{"{", 
      RowBox[{"4", ",", "2", ",", "4"}], "}"}], ",", 
     RowBox[{"{", 
      RowBox[{"4", ",", "3", ",", "4"}], "}"}]}], "}"}], ",", 
   RowBox[{"{", 
    RowBox[{
     RowBox[{"{", 
      RowBox[{"1", ",", "1", ",", "4"}], "}"}], ",", 
     RowBox[{"{", 
      RowBox[{"2", ",", "2", ",", "4"}], "}"}], ",", 
     RowBox[{"{", 
      RowBox[{"3", ",", "3", ",", "4"}], "}"}], ",", 
     RowBox[{"{", 
      RowBox[{"4", ",", "2", ",", "4"}], "}"}], ",", 
     RowBox[{"{", 
      RowBox[{"4", ",", "4", ",", "3"}], "}"}]}], "}"}], ",", 
   RowBox[{"{", 
    RowBox[{
     RowBox[{"{", 
      RowBox[{"1", ",", "1", ",", "4"}], "}"}], ",", 
     RowBox[{"{", 
      RowBox[{"2", ",", "2", ",", "4"}], "}"}], ",", 
     RowBox[{"{", 
      RowBox[{"3", ",", "4", ",", "3"}], "}"}], ",", 
     RowBox[{"{", 
      RowBox[{"3", ",", "4", ",", "4"}], "}"}], ",", 
     RowBox[{"{", 
      RowBox[{"4", ",", "1", ",", "4"}], "}"}]}], "}"}], ",", 
   RowBox[{"{", 
    RowBox[{
     RowBox[{"{", 
      RowBox[{"1", ",", "1", ",", "4"}], "}"}], ",", 
     RowBox[{"{", 
      RowBox[{"2", ",", "2", ",", "4"}], "}"}], ",", 
     RowBox[{"{", 
      RowBox[{"3", ",", "4", ",", "3"}], "}"}], ",", 
     RowBox[{"{", 
      RowBox[{"3", ",", "4", ",", "4"}], "}"}], ",", 
     RowBox[{"{", 
      RowBox[{"4", ",", "2", ",", "4"}], "}"}]}], "}"}], ",", 
   RowBox[{"{", 
    RowBox[{
     RowBox[{"{", 
      RowBox[{"1", ",", "1", ",", "4"}], "}"}], ",", 
     RowBox[{"{", 
      RowBox[{"2", ",", "2", ",", "4"}], "}"}], ",", 
     RowBox[{"{", 
      RowBox[{"3", ",", "4", ",", "3"}], "}"}], ",", 
     RowBox[{"{", 
      RowBox[{"4", ",", "1", ",", "4"}], "}"}], ",", 
     RowBox[{"{", 
      RowBox[{"4", ",", "2", ",", "4"}], "}"}]}], "}"}], ",", 
   RowBox[{"{", 
    RowBox[{
     RowBox[{"{", 
      RowBox[{"1", ",", "1", ",", "4"}], "}"}], ",", 
     RowBox[{"{", 
      RowBox[{"2", ",", "2", ",", "4"}], "}"}], ",", 
     RowBox[{"{", 
      RowBox[{"3", ",", "4", ",", "3"}], "}"}], ",", 
     RowBox[{"{", 
      RowBox[{"4", ",", "1", ",", "4"}], "}"}], ",", 
     RowBox[{"{", 
      RowBox[{"4", ",", "4", ",", "3"}], "}"}]}], "}"}], ",", 
   RowBox[{"{", 
    RowBox[{
     RowBox[{"{", 
      RowBox[{"1", ",", "1", ",", "4"}], "}"}], ",", 
     RowBox[{"{", 
      RowBox[{"2", ",", "2", ",", "4"}], "}"}], ",", 
     RowBox[{"{", 
      RowBox[{"3", ",", "4", ",", "3"}], "}"}], ",", 
     RowBox[{"{", 
      RowBox[{"4", ",", "2", ",", "4"}], "}"}], ",", 
     RowBox[{"{", 
      RowBox[{"4", ",", "4", ",", "3"}], "}"}]}], "}"}], ",", 
   RowBox[{"{", 
    RowBox[{
     RowBox[{"{", 
      RowBox[{"1", ",", "1", ",", "4"}], "}"}], ",", 
     RowBox[{"{", 
      RowBox[{"2", ",", "2", ",", "4"}], "}"}], ",", 
     RowBox[{"{", 
      RowBox[{"3", ",", "4", ",", "4"}], "}"}], ",", 
     RowBox[{"{", 
      RowBox[{"4", ",", "1", ",", "4"}], "}"}], ",", 
     RowBox[{"{", 
      RowBox[{"4", ",", "2", ",", "4"}], "}"}]}], "}"}], ",", 
   RowBox[{"{", 
    RowBox[{
     RowBox[{"{", 
      RowBox[{"1", ",", "1", ",", "4"}], "}"}], ",", 
     RowBox[{"{", 
      RowBox[{"2", ",", "2", ",", "4"}], "}"}], ",", 
     RowBox[{"{", 
      RowBox[{"3", ",", "4", ",", "4"}], "}"}], ",", 
     RowBox[{"{", 
      RowBox[{"4", ",", "1", ",", "4"}], "}"}], ",", 
     RowBox[{"{", 
      RowBox[{"4", ",", "3", ",", "3"}], "}"}]}], "}"}], ",", 
   RowBox[{"{", 
    RowBox[{
     RowBox[{"{", 
      RowBox[{"1", ",", "1", ",", "4"}], "}"}], ",", 
     RowBox[{"{", 
      RowBox[{"2", ",", "2", ",", "4"}], "}"}], ",", 
     RowBox[{"{", 
      RowBox[{"3", ",", "4", ",", "4"}], "}"}], ",", 
     RowBox[{"{", 
      RowBox[{"4", ",", "2", ",", "4"}], "}"}], ",", 
     RowBox[{"{", 
      RowBox[{"4", ",", "3", ",", "3"}], "}"}]}], "}"}], ",", 
   RowBox[{"{", 
    RowBox[{
     RowBox[{"{", 
      RowBox[{"1", ",", "1", ",", "4"}], "}"}], ",", 
     RowBox[{"{", 
      RowBox[{"2", ",", "2", ",", "4"}], "}"}], ",", 
     RowBox[{"{", 
      RowBox[{"4", ",", "1", ",", "4"}], "}"}], ",", 
     RowBox[{"{", 
      RowBox[{"4", ",", "2", ",", "4"}], "}"}], ",", 
     RowBox[{"{", 
      RowBox[{"4", ",", "3", ",", "2"}], "}"}]}], "}"}], ",", 
   RowBox[{"{", 
    RowBox[{
     RowBox[{"{", 
      RowBox[{"1", ",", "1", ",", "4"}], "}"}], ",", 
     RowBox[{"{", 
      RowBox[{"2", ",", "2", ",", "4"}], "}"}], ",", 
     RowBox[{"{", 
      RowBox[{"4", ",", "1", ",", "4"}], "}"}], ",", 
     RowBox[{"{", 
      RowBox[{"4", ",", "2", ",", "4"}], "}"}], ",", 
     RowBox[{"{", 
      RowBox[{"4", ",", "3", ",", "3"}], "}"}]}], "}"}], ",", 
   RowBox[{"{", 
    RowBox[{
     RowBox[{"{", 
      RowBox[{"1", ",", "1", ",", "4"}], "}"}], ",", 
     RowBox[{"{", 
      RowBox[{"2", ",", "2", ",", "4"}], "}"}], ",", 
     RowBox[{"{", 
      RowBox[{"4", ",", "1", ",", "4"}], "}"}], ",", 
     RowBox[{"{", 
      RowBox[{"4", ",", "2", ",", "4"}], "}"}], ",", 
     RowBox[{"{", 
      RowBox[{"4", ",", "3", ",", "4"}], "}"}]}], "}"}], ",", 
   RowBox[{"{", 
    RowBox[{
     RowBox[{"{", 
      RowBox[{"1", ",", "1", ",", "4"}], "}"}], ",", 
     RowBox[{"{", 
      RowBox[{"2", ",", "2", ",", "4"}], "}"}], ",", 
     RowBox[{"{", 
      RowBox[{"4", ",", "1", ",", "4"}], "}"}], ",", 
     RowBox[{"{", 
      RowBox[{"4", ",", "2", ",", "4"}], "}"}], ",", 
     RowBox[{"{", 
      RowBox[{"4", ",", "4", ",", "3"}], "}"}]}], "}"}], ",", 
   RowBox[{"{", 
    RowBox[{
     RowBox[{"{", 
      RowBox[{"1", ",", "1", ",", "4"}], "}"}], ",", 
     RowBox[{"{", 
      RowBox[{"2", ",", "2", ",", "4"}], "}"}], ",", 
     RowBox[{"{", 
      RowBox[{"4", ",", "1", ",", "4"}], "}"}], ",", 
     RowBox[{"{", 
      RowBox[{"4", ",", "3", ",", "2"}], "}"}], ",", 
     RowBox[{"{", 
      RowBox[{"4", ",", "3", ",", "4"}], "}"}]}], "}"}], ",", 
   RowBox[{"{", 
    RowBox[{
     RowBox[{"{", 
      RowBox[{"1", ",", "1", ",", "4"}], "}"}], ",", 
     RowBox[{"{", 
      RowBox[{"2", ",", "2", ",", "4"}], "}"}], ",", 
     RowBox[{"{", 
      RowBox[{"4", ",", "1", ",", "4"}], "}"}], ",", 
     RowBox[{"{", 
      RowBox[{"4", ",", "3", ",", "2"}], "}"}], ",", 
     RowBox[{"{", 
      RowBox[{"4", ",", "4", ",", "2"}], "}"}]}], "}"}], ",", 
   RowBox[{"{", 
    RowBox[{
     RowBox[{"{", 
      RowBox[{"1", ",", "1", ",", "4"}], "}"}], ",", 
     RowBox[{"{", 
      RowBox[{"2", ",", "2", ",", "4"}], "}"}], ",", 
     RowBox[{"{", 
      RowBox[{"4", ",", "1", ",", "4"}], "}"}], ",", 
     RowBox[{"{", 
      RowBox[{"4", ",", "3", ",", "3"}], "}"}], ",", 
     RowBox[{"{", 
      RowBox[{"4", ",", "3", ",", "4"}], "}"}]}], "}"}], ",", 
   RowBox[{"{", 
    RowBox[{
     RowBox[{"{", 
      RowBox[{"1", ",", "1", ",", "4"}], "}"}], ",", 
     RowBox[{"{", 
      RowBox[{"2", ",", "2", ",", "4"}], "}"}], ",", 
     RowBox[{"{", 
      RowBox[{"4", ",", "1", ",", "4"}], "}"}], ",", 
     RowBox[{"{", 
      RowBox[{"4", ",", "3", ",", "3"}], "}"}], ",", 
     RowBox[{"{", 
      RowBox[{"4", ",", "4", ",", "2"}], "}"}]}], "}"}], ",", 
   RowBox[{"{", 
    RowBox[{
     RowBox[{"{", 
      RowBox[{"1", ",", "1", ",", "4"}], "}"}], ",", 
     RowBox[{"{", 
      RowBox[{"2", ",", "2", ",", "4"}], "}"}], ",", 
     RowBox[{"{", 
      RowBox[{"4", ",", "1", ",", "4"}], "}"}], ",", 
     RowBox[{"{", 
      RowBox[{"4", ",", "3", ",", "4"}], "}"}], ",", 
     RowBox[{"{", 
      RowBox[{"4", ",", "4", ",", "2"}], "}"}]}], "}"}], ",", 
   RowBox[{"{", 
    RowBox[{
     RowBox[{"{", 
      RowBox[{"1", ",", "1", ",", "4"}], "}"}], ",", 
     RowBox[{"{", 
      RowBox[{"2", ",", "2", ",", "4"}], "}"}], ",", 
     RowBox[{"{", 
      RowBox[{"4", ",", "1", ",", "4"}], "}"}], ",", 
     RowBox[{"{", 
      RowBox[{"4", ",", "4", ",", "2"}], "}"}], ",", 
     RowBox[{"{", 
      RowBox[{"4", ",", "4", ",", "3"}], "}"}]}], "}"}], ",", 
   RowBox[{"{", 
    RowBox[{
     RowBox[{"{", 
      RowBox[{"1", ",", "1", ",", "4"}], "}"}], ",", 
     RowBox[{"{", 
      RowBox[{"2", ",", "2", ",", "4"}], "}"}], ",", 
     RowBox[{"{", 
      RowBox[{"4", ",", "2", ",", "4"}], "}"}], ",", 
     RowBox[{"{", 
      RowBox[{"4", ",", "3", ",", "2"}], "}"}], ",", 
     RowBox[{"{", 
      RowBox[{"4", ",", "3", ",", "4"}], "}"}]}], "}"}], ",", 
   RowBox[{"{", 
    RowBox[{
     RowBox[{"{", 
      RowBox[{"1", ",", "1", ",", "4"}], "}"}], ",", 
     RowBox[{"{", 
      RowBox[{"2", ",", "2", ",", "4"}], "}"}], ",", 
     RowBox[{"{", 
      RowBox[{"4", ",", "2", ",", "4"}], "}"}], ",", 
     RowBox[{"{", 
      RowBox[{"4", ",", "3", ",", "3"}], "}"}], ",", 
     RowBox[{"{", 
      RowBox[{"4", ",", "3", ",", "4"}], "}"}]}], "}"}], ",", 
   RowBox[{"{", 
    RowBox[{
     RowBox[{"{", 
      RowBox[{"1", ",", "1", ",", "4"}], "}"}], ",", 
     RowBox[{"{", 
      RowBox[{"2", ",", "2", ",", "4"}], "}"}], ",", 
     RowBox[{"{", 
      RowBox[{"4", ",", "3", ",", "2"}], "}"}], ",", 
     RowBox[{"{", 
      RowBox[{"4", ",", "3", ",", "4"}], "}"}], ",", 
     RowBox[{"{", 
      RowBox[{"4", ",", "4", ",", "2"}], "}"}]}], "}"}], ",", 
   RowBox[{"{", 
    RowBox[{
     RowBox[{"{", 
      RowBox[{"1", ",", "1", ",", "4"}], "}"}], ",", 
     RowBox[{"{", 
      RowBox[{"2", ",", "2", ",", "4"}], "}"}], ",", 
     RowBox[{"{", 
      RowBox[{"4", ",", "3", ",", "3"}], "}"}], ",", 
     RowBox[{"{", 
      RowBox[{"4", ",", "3", ",", "4"}], "}"}], ",", 
     RowBox[{"{", 
      RowBox[{"4", ",", "4", ",", "2"}], "}"}]}], "}"}], ",", 
   RowBox[{"{", 
    RowBox[{
     RowBox[{"{", 
      RowBox[{"1", ",", "1", ",", "4"}], "}"}], ",", 
     RowBox[{"{", 
      RowBox[{"2", ",", "4", ",", "2"}], "}"}], ",", 
     RowBox[{"{", 
      RowBox[{"2", ",", "4", ",", "3"}], "}"}], ",", 
     RowBox[{"{", 
      RowBox[{"2", ",", "4", ",", "4"}], "}"}], ",", 
     RowBox[{"{", 
      RowBox[{"4", ",", "1", ",", "4"}], "}"}]}], "}"}], ",", 
   RowBox[{"{", 
    RowBox[{
     RowBox[{"{", 
      RowBox[{"1", ",", "1", ",", "4"}], "}"}], ",", 
     RowBox[{"{", 
      RowBox[{"2", ",", "4", ",", "2"}], "}"}], ",", 
     RowBox[{"{", 
      RowBox[{"2", ",", "4", ",", "3"}], "}"}], ",", 
     RowBox[{"{", 
      RowBox[{"4", ",", "1", ",", "4"}], "}"}], ",", 
     RowBox[{"{", 
      RowBox[{"4", ",", "4", ",", "2"}], "}"}]}], "}"}], ",", 
   RowBox[{"{", 
    RowBox[{
     RowBox[{"{", 
      RowBox[{"1", ",", "1", ",", "4"}], "}"}], ",", 
     RowBox[{"{", 
      RowBox[{"2", ",", "4", ",", "2"}], "}"}], ",", 
     RowBox[{"{", 
      RowBox[{"2", ",", "4", ",", "3"}], "}"}], ",", 
     RowBox[{"{", 
      RowBox[{"4", ",", "1", ",", "4"}], "}"}], ",", 
     RowBox[{"{", 
      RowBox[{"4", ",", "4", ",", "3"}], "}"}]}], "}"}], ",", 
   RowBox[{"{", 
    RowBox[{
     RowBox[{"{", 
      RowBox[{"1", ",", "1", ",", "4"}], "}"}], ",", 
     RowBox[{"{", 
      RowBox[{"2", ",", "4", ",", "2"}], "}"}], ",", 
     RowBox[{"{", 
      RowBox[{"2", ",", "4", ",", "3"}], "}"}], ",", 
     RowBox[{"{", 
      RowBox[{"4", ",", "4", ",", "2"}], "}"}], ",", 
     RowBox[{"{", 
      RowBox[{"4", ",", "4", ",", "3"}], "}"}]}], "}"}], ",", 
   RowBox[{"{", 
    RowBox[{
     RowBox[{"{", 
      RowBox[{"1", ",", "1", ",", "4"}], "}"}], ",", 
     RowBox[{"{", 
      RowBox[{"2", ",", "4", ",", "2"}], "}"}], ",", 
     RowBox[{"{", 
      RowBox[{"2", ",", "4", ",", "4"}], "}"}], ",", 
     RowBox[{"{", 
      RowBox[{"4", ",", "1", ",", "4"}], "}"}], ",", 
     RowBox[{"{", 
      RowBox[{"4", ",", "3", ",", "2"}], "}"}]}], "}"}], ",", 
   RowBox[{"{", 
    RowBox[{
     RowBox[{"{", 
      RowBox[{"1", ",", "1", ",", "4"}], "}"}], ",", 
     RowBox[{"{", 
      RowBox[{"2", ",", "4", ",", "2"}], "}"}], ",", 
     RowBox[{"{", 
      RowBox[{"2", ",", "4", ",", "4"}], "}"}], ",", 
     RowBox[{"{", 
      RowBox[{"4", ",", "1", ",", "4"}], "}"}], ",", 
     RowBox[{"{", 
      RowBox[{"4", ",", "3", ",", "3"}], "}"}]}], "}"}], ",", 
   RowBox[{"{", 
    RowBox[{
     RowBox[{"{", 
      RowBox[{"1", ",", "1", ",", "4"}], "}"}], ",", 
     RowBox[{"{", 
      RowBox[{"2", ",", "4", ",", "2"}], "}"}], ",", 
     RowBox[{"{", 
      RowBox[{"2", ",", "4", ",", "4"}], "}"}], ",", 
     RowBox[{"{", 
      RowBox[{"4", ",", "1", ",", "4"}], "}"}], ",", 
     RowBox[{"{", 
      RowBox[{"4", ",", "3", ",", "4"}], "}"}]}], "}"}], ",", 
   RowBox[{"{", 
    RowBox[{
     RowBox[{"{", 
      RowBox[{"1", ",", "1", ",", "4"}], "}"}], ",", 
     RowBox[{"{", 
      RowBox[{"2", ",", "4", ",", "2"}], "}"}], ",", 
     RowBox[{"{", 
      RowBox[{"2", ",", "4", ",", "4"}], "}"}], ",", 
     RowBox[{"{", 
      RowBox[{"4", ",", "3", ",", "2"}], "}"}], ",", 
     RowBox[{"{", 
      RowBox[{"4", ",", "3", ",", "4"}], "}"}]}], "}"}], ",", 
   RowBox[{"{", 
    RowBox[{
     RowBox[{"{", 
      RowBox[{"1", ",", "1", ",", "4"}], "}"}], ",", 
     RowBox[{"{", 
      RowBox[{"2", ",", "4", ",", "2"}], "}"}], ",", 
     RowBox[{"{", 
      RowBox[{"2", ",", "4", ",", "4"}], "}"}], ",", 
     RowBox[{"{", 
      RowBox[{"4", ",", "3", ",", "3"}], "}"}], ",", 
     RowBox[{"{", 
      RowBox[{"4", ",", "3", ",", "4"}], "}"}]}], "}"}], ",", 
   RowBox[{"{", 
    RowBox[{
     RowBox[{"{", 
      RowBox[{"1", ",", "1", ",", "4"}], "}"}], ",", 
     RowBox[{"{", 
      RowBox[{"2", ",", "4", ",", "2"}], "}"}], ",", 
     RowBox[{"{", 
      RowBox[{"4", ",", "1", ",", "4"}], "}"}], ",", 
     RowBox[{"{", 
      RowBox[{"4", ",", "3", ",", "2"}], "}"}], ",", 
     RowBox[{"{", 
      RowBox[{"4", ",", "3", ",", "4"}], "}"}]}], "}"}], ",", 
   RowBox[{"{", 
    RowBox[{
     RowBox[{"{", 
      RowBox[{"1", ",", "1", ",", "4"}], "}"}], ",", 
     RowBox[{"{", 
      RowBox[{"2", ",", "4", ",", "2"}], "}"}], ",", 
     RowBox[{"{", 
      RowBox[{"4", ",", "1", ",", "4"}], "}"}], ",", 
     RowBox[{"{", 
      RowBox[{"4", ",", "3", ",", "2"}], "}"}], ",", 
     RowBox[{"{", 
      RowBox[{"4", ",", "4", ",", "2"}], "}"}]}], "}"}], ",", 
   RowBox[{"{", 
    RowBox[{
     RowBox[{"{", 
      RowBox[{"1", ",", "1", ",", "4"}], "}"}], ",", 
     RowBox[{"{", 
      RowBox[{"2", ",", "4", ",", "2"}], "}"}], ",", 
     RowBox[{"{", 
      RowBox[{"4", ",", "1", ",", "4"}], "}"}], ",", 
     RowBox[{"{", 
      RowBox[{"4", ",", "3", ",", "3"}], "}"}], ",", 
     RowBox[{"{", 
      RowBox[{"4", ",", "3", ",", "4"}], "}"}]}], "}"}], ",", 
   RowBox[{"{", 
    RowBox[{
     RowBox[{"{", 
      RowBox[{"1", ",", "1", ",", "4"}], "}"}], ",", 
     RowBox[{"{", 
      RowBox[{"2", ",", "4", ",", "2"}], "}"}], ",", 
     RowBox[{"{", 
      RowBox[{"4", ",", "1", ",", "4"}], "}"}], ",", 
     RowBox[{"{", 
      RowBox[{"4", ",", "3", ",", "4"}], "}"}], ",", 
     RowBox[{"{", 
      RowBox[{"4", ",", "4", ",", "2"}], "}"}]}], "}"}], ",", 
   RowBox[{"{", 
    RowBox[{
     RowBox[{"{", 
      RowBox[{"1", ",", "1", ",", "4"}], "}"}], ",", 
     RowBox[{"{", 
      RowBox[{"2", ",", "4", ",", "2"}], "}"}], ",", 
     RowBox[{"{", 
      RowBox[{"4", ",", "1", ",", "4"}], "}"}], ",", 
     RowBox[{"{", 
      RowBox[{"4", ",", "4", ",", "2"}], "}"}], ",", 
     RowBox[{"{", 
      RowBox[{"4", ",", "4", ",", "3"}], "}"}]}], "}"}], ",", 
   RowBox[{"{", 
    RowBox[{
     RowBox[{"{", 
      RowBox[{"1", ",", "1", ",", "4"}], "}"}], ",", 
     RowBox[{"{", 
      RowBox[{"2", ",", "4", ",", "2"}], "}"}], ",", 
     RowBox[{"{", 
      RowBox[{"4", ",", "3", ",", "2"}], "}"}], ",", 
     RowBox[{"{", 
      RowBox[{"4", ",", "3", ",", "4"}], "}"}], ",", 
     RowBox[{"{", 
      RowBox[{"4", ",", "4", ",", "2"}], "}"}]}], "}"}], ",", 
   RowBox[{"{", 
    RowBox[{
     RowBox[{"{", 
      RowBox[{"1", ",", "1", ",", "4"}], "}"}], ",", 
     RowBox[{"{", 
      RowBox[{"2", ",", "4", ",", "3"}], "}"}], ",", 
     RowBox[{"{", 
      RowBox[{"2", ",", "4", ",", "4"}], "}"}], ",", 
     RowBox[{"{", 
      RowBox[{"3", ",", "1", ",", "4"}], "}"}], ",", 
     RowBox[{"{", 
      RowBox[{"3", ",", "3", ",", "4"}], "}"}]}], "}"}], ",", 
   RowBox[{"{", 
    RowBox[{
     RowBox[{"{", 
      RowBox[{"1", ",", "1", ",", "4"}], "}"}], ",", 
     RowBox[{"{", 
      RowBox[{"2", ",", "4", ",", "3"}], "}"}], ",", 
     RowBox[{"{", 
      RowBox[{"2", ",", "4", ",", "4"}], "}"}], ",", 
     RowBox[{"{", 
      RowBox[{"3", ",", "1", ",", "4"}], "}"}], ",", 
     RowBox[{"{", 
      RowBox[{"3", ",", "4", ",", "3"}], "}"}]}], "}"}], ",", 
   RowBox[{"{", 
    RowBox[{
     RowBox[{"{", 
      RowBox[{"1", ",", "1", ",", "4"}], "}"}], ",", 
     RowBox[{"{", 
      RowBox[{"2", ",", "4", ",", "3"}], "}"}], ",", 
     RowBox[{"{", 
      RowBox[{"2", ",", "4", ",", "4"}], "}"}], ",", 
     RowBox[{"{", 
      RowBox[{"3", ",", "1", ",", "4"}], "}"}], ",", 
     RowBox[{"{", 
      RowBox[{"3", ",", "4", ",", "4"}], "}"}]}], "}"}], ",", 
   RowBox[{"{", 
    RowBox[{
     RowBox[{"{", 
      RowBox[{"1", ",", "1", ",", "4"}], "}"}], ",", 
     RowBox[{"{", 
      RowBox[{"2", ",", "4", ",", "3"}], "}"}], ",", 
     RowBox[{"{", 
      RowBox[{"2", ",", "4", ",", "4"}], "}"}], ",", 
     RowBox[{"{", 
      RowBox[{"3", ",", "1", ",", "4"}], "}"}], ",", 
     RowBox[{"{", 
      RowBox[{"4", ",", "1", ",", "4"}], "}"}]}], "}"}], ",", 
   RowBox[{"{", 
    RowBox[{
     RowBox[{"{", 
      RowBox[{"1", ",", "1", ",", "4"}], "}"}], ",", 
     RowBox[{"{", 
      RowBox[{"2", ",", "4", ",", "3"}], "}"}], ",", 
     RowBox[{"{", 
      RowBox[{"2", ",", "4", ",", "4"}], "}"}], ",", 
     RowBox[{"{", 
      RowBox[{"3", ",", "3", ",", "4"}], "}"}], ",", 
     RowBox[{"{", 
      RowBox[{"4", ",", "1", ",", "4"}], "}"}]}], "}"}], ",", 
   RowBox[{"{", 
    RowBox[{
     RowBox[{"{", 
      RowBox[{"1", ",", "1", ",", "4"}], "}"}], ",", 
     RowBox[{"{", 
      RowBox[{"2", ",", "4", ",", "3"}], "}"}], ",", 
     RowBox[{"{", 
      RowBox[{"2", ",", "4", ",", "4"}], "}"}], ",", 
     RowBox[{"{", 
      RowBox[{"3", ",", "4", ",", "3"}], "}"}], ",", 
     RowBox[{"{", 
      RowBox[{"3", ",", "4", ",", "4"}], "}"}]}], "}"}], ",", 
   RowBox[{"{", 
    RowBox[{
     RowBox[{"{", 
      RowBox[{"1", ",", "1", ",", "4"}], "}"}], ",", 
     RowBox[{"{", 
      RowBox[{"2", ",", "4", ",", "3"}], "}"}], ",", 
     RowBox[{"{", 
      RowBox[{"2", ",", "4", ",", "4"}], "}"}], ",", 
     RowBox[{"{", 
      RowBox[{"3", ",", "4", ",", "3"}], "}"}], ",", 
     RowBox[{"{", 
      RowBox[{"4", ",", "1", ",", "4"}], "}"}]}], "}"}], ",", 
   RowBox[{"{", 
    RowBox[{
     RowBox[{"{", 
      RowBox[{"1", ",", "1", ",", "4"}], "}"}], ",", 
     RowBox[{"{", 
      RowBox[{"2", ",", "4", ",", "3"}], "}"}], ",", 
     RowBox[{"{", 
      RowBox[{"2", ",", "4", ",", "4"}], "}"}], ",", 
     RowBox[{"{", 
      RowBox[{"3", ",", "4", ",", "4"}], "}"}], ",", 
     RowBox[{"{", 
      RowBox[{"4", ",", "1", ",", "4"}], "}"}]}], "}"}], ",", 
   RowBox[{"{", 
    RowBox[{
     RowBox[{"{", 
      RowBox[{"1", ",", "1", ",", "4"}], "}"}], ",", 
     RowBox[{"{", 
      RowBox[{"2", ",", "4", ",", "3"}], "}"}], ",", 
     RowBox[{"{", 
      RowBox[{"2", ",", "4", ",", "4"}], "}"}], ",", 
     RowBox[{"{", 
      RowBox[{"4", ",", "1", ",", "4"}], "}"}], ",", 
     RowBox[{"{", 
      RowBox[{"4", ",", "2", ",", "2"}], "}"}]}], "}"}], ",", 
   RowBox[{"{", 
    RowBox[{
     RowBox[{"{", 
      RowBox[{"1", ",", "1", ",", "4"}], "}"}], ",", 
     RowBox[{"{", 
      RowBox[{"2", ",", "4", ",", "3"}], "}"}], ",", 
     RowBox[{"{", 
      RowBox[{"2", ",", "4", ",", "4"}], "}"}], ",", 
     RowBox[{"{", 
      RowBox[{"4", ",", "1", ",", "4"}], "}"}], ",", 
     RowBox[{"{", 
      RowBox[{"4", ",", "4", ",", "3"}], "}"}]}], "}"}], ",", 
   RowBox[{"{", 
    RowBox[{
     RowBox[{"{", 
      RowBox[{"1", ",", "1", ",", "4"}], "}"}], ",", 
     RowBox[{"{", 
      RowBox[{"2", ",", "4", ",", "3"}], "}"}], ",", 
     RowBox[{"{", 
      RowBox[{"3", ",", "1", ",", "4"}], "}"}], ",", 
     RowBox[{"{", 
      RowBox[{"3", ",", "3", ",", "4"}], "}"}], ",", 
     RowBox[{"{", 
      RowBox[{"4", ",", "1", ",", "4"}], "}"}]}], "}"}], ",", 
   RowBox[{"{", 
    RowBox[{
     RowBox[{"{", 
      RowBox[{"1", ",", "1", ",", "4"}], "}"}], ",", 
     RowBox[{"{", 
      RowBox[{"2", ",", "4", ",", "3"}], "}"}], ",", 
     RowBox[{"{", 
      RowBox[{"3", ",", "1", ",", "4"}], "}"}], ",", 
     RowBox[{"{", 
      RowBox[{"3", ",", "3", ",", "4"}], "}"}], ",", 
     RowBox[{"{", 
      RowBox[{"4", ",", "4", ",", "3"}], "}"}]}], "}"}], ",", 
   RowBox[{"{", 
    RowBox[{
     RowBox[{"{", 
      RowBox[{"1", ",", "1", ",", "4"}], "}"}], ",", 
     RowBox[{"{", 
      RowBox[{"2", ",", "4", ",", "3"}], "}"}], ",", 
     RowBox[{"{", 
      RowBox[{"3", ",", "1", ",", "4"}], "}"}], ",", 
     RowBox[{"{", 
      RowBox[{"3", ",", "4", ",", "3"}], "}"}], ",", 
     RowBox[{"{", 
      RowBox[{"3", ",", "4", ",", "4"}], "}"}]}], "}"}], ",", 
   RowBox[{"{", 
    RowBox[{
     RowBox[{"{", 
      RowBox[{"1", ",", "1", ",", "4"}], "}"}], ",", 
     RowBox[{"{", 
      RowBox[{"2", ",", "4", ",", "3"}], "}"}], ",", 
     RowBox[{"{", 
      RowBox[{"3", ",", "1", ",", "4"}], "}"}], ",", 
     RowBox[{"{", 
      RowBox[{"3", ",", "4", ",", "3"}], "}"}], ",", 
     RowBox[{"{", 
      RowBox[{"4", ",", "1", ",", "4"}], "}"}]}], "}"}], ",", 
   RowBox[{"{", 
    RowBox[{
     RowBox[{"{", 
      RowBox[{"1", ",", "1", ",", "4"}], "}"}], ",", 
     RowBox[{"{", 
      RowBox[{"2", ",", "4", ",", "3"}], "}"}], ",", 
     RowBox[{"{", 
      RowBox[{"3", ",", "1", ",", "4"}], "}"}], ",", 
     RowBox[{"{", 
      RowBox[{"3", ",", "4", ",", "3"}], "}"}], ",", 
     RowBox[{"{", 
      RowBox[{"4", ",", "4", ",", "3"}], "}"}]}], "}"}], ",", 
   RowBox[{"{", 
    RowBox[{
     RowBox[{"{", 
      RowBox[{"1", ",", "1", ",", "4"}], "}"}], ",", 
     RowBox[{"{", 
      RowBox[{"2", ",", "4", ",", "3"}], "}"}], ",", 
     RowBox[{"{", 
      RowBox[{"3", ",", "1", ",", "4"}], "}"}], ",", 
     RowBox[{"{", 
      RowBox[{"3", ",", "4", ",", "4"}], "}"}], ",", 
     RowBox[{"{", 
      RowBox[{"4", ",", "1", ",", "4"}], "}"}]}], "}"}], ",", 
   RowBox[{"{", 
    RowBox[{
     RowBox[{"{", 
      RowBox[{"1", ",", "1", ",", "4"}], "}"}], ",", 
     RowBox[{"{", 
      RowBox[{"2", ",", "4", ",", "3"}], "}"}], ",", 
     RowBox[{"{", 
      RowBox[{"3", ",", "1", ",", "4"}], "}"}], ",", 
     RowBox[{"{", 
      RowBox[{"4", ",", "1", ",", "4"}], "}"}], ",", 
     RowBox[{"{", 
      RowBox[{"4", ",", "4", ",", "3"}], "}"}]}], "}"}], ",", 
   RowBox[{"{", 
    RowBox[{
     RowBox[{"{", 
      RowBox[{"1", ",", "1", ",", "4"}], "}"}], ",", 
     RowBox[{"{", 
      RowBox[{"2", ",", "4", ",", "3"}], "}"}], ",", 
     RowBox[{"{", 
      RowBox[{"3", ",", "3", ",", "4"}], "}"}], ",", 
     RowBox[{"{", 
      RowBox[{"4", ",", "1", ",", "4"}], "}"}], ",", 
     RowBox[{"{", 
      RowBox[{"4", ",", "4", ",", "3"}], "}"}]}], "}"}], ",", 
   RowBox[{"{", 
    RowBox[{
     RowBox[{"{", 
      RowBox[{"1", ",", "1", ",", "4"}], "}"}], ",", 
     RowBox[{"{", 
      RowBox[{"2", ",", "4", ",", "3"}], "}"}], ",", 
     RowBox[{"{", 
      RowBox[{"3", ",", "4", ",", "3"}], "}"}], ",", 
     RowBox[{"{", 
      RowBox[{"3", ",", "4", ",", "4"}], "}"}], ",", 
     RowBox[{"{", 
      RowBox[{"4", ",", "1", ",", "4"}], "}"}]}], "}"}], ",", 
   RowBox[{"{", 
    RowBox[{
     RowBox[{"{", 
      RowBox[{"1", ",", "1", ",", "4"}], "}"}], ",", 
     RowBox[{"{", 
      RowBox[{"2", ",", "4", ",", "3"}], "}"}], ",", 
     RowBox[{"{", 
      RowBox[{"3", ",", "4", ",", "3"}], "}"}], ",", 
     RowBox[{"{", 
      RowBox[{"4", ",", "1", ",", "4"}], "}"}], ",", 
     RowBox[{"{", 
      RowBox[{"4", ",", "4", ",", "3"}], "}"}]}], "}"}], ",", 
   RowBox[{"{", 
    RowBox[{
     RowBox[{"{", 
      RowBox[{"1", ",", "1", ",", "4"}], "}"}], ",", 
     RowBox[{"{", 
      RowBox[{"2", ",", "4", ",", "3"}], "}"}], ",", 
     RowBox[{"{", 
      RowBox[{"4", ",", "1", ",", "4"}], "}"}], ",", 
     RowBox[{"{", 
      RowBox[{"4", ",", "2", ",", "2"}], "}"}], ",", 
     RowBox[{"{", 
      RowBox[{"4", ",", "4", ",", "3"}], "}"}]}], "}"}], ",", 
   RowBox[{"{", 
    RowBox[{
     RowBox[{"{", 
      RowBox[{"1", ",", "1", ",", "4"}], "}"}], ",", 
     RowBox[{"{", 
      RowBox[{"2", ",", "4", ",", "3"}], "}"}], ",", 
     RowBox[{"{", 
      RowBox[{"4", ",", "1", ",", "4"}], "}"}], ",", 
     RowBox[{"{", 
      RowBox[{"4", ",", "4", ",", "2"}], "}"}], ",", 
     RowBox[{"{", 
      RowBox[{"4", ",", "4", ",", "3"}], "}"}]}], "}"}], ",", 
   RowBox[{"{", 
    RowBox[{
     RowBox[{"{", 
      RowBox[{"1", ",", "1", ",", "4"}], "}"}], ",", 
     RowBox[{"{", 
      RowBox[{"2", ",", "4", ",", "4"}], "}"}], ",", 
     RowBox[{"{", 
      RowBox[{"3", ",", "1", ",", "4"}], "}"}], ",", 
     RowBox[{"{", 
      RowBox[{"3", ",", "2", ",", "4"}], "}"}], ",", 
     RowBox[{"{", 
      RowBox[{"3", ",", "3", ",", "4"}], "}"}]}], "}"}], ",", 
   RowBox[{"{", 
    RowBox[{
     RowBox[{"{", 
      RowBox[{"1", ",", "1", ",", "4"}], "}"}], ",", 
     RowBox[{"{", 
      RowBox[{"2", ",", "4", ",", "4"}], "}"}], ",", 
     RowBox[{"{", 
      RowBox[{"3", ",", "1", ",", "4"}], "}"}], ",", 
     RowBox[{"{", 
      RowBox[{"3", ",", "2", ",", "4"}], "}"}], ",", 
     RowBox[{"{", 
      RowBox[{"3", ",", "4", ",", "4"}], "}"}]}], "}"}], ",", 
   RowBox[{"{", 
    RowBox[{
     RowBox[{"{", 
      RowBox[{"1", ",", "1", ",", "4"}], "}"}], ",", 
     RowBox[{"{", 
      RowBox[{"2", ",", "4", ",", "4"}], "}"}], ",", 
     RowBox[{"{", 
      RowBox[{"3", ",", "1", ",", "4"}], "}"}], ",", 
     RowBox[{"{", 
      RowBox[{"3", ",", "3", ",", "4"}], "}"}], ",", 
     RowBox[{"{", 
      RowBox[{"3", ",", "4", ",", "4"}], "}"}]}], "}"}], ",", 
   RowBox[{"{", 
    RowBox[{
     RowBox[{"{", 
      RowBox[{"1", ",", "1", ",", "4"}], "}"}], ",", 
     RowBox[{"{", 
      RowBox[{"2", ",", "4", ",", "4"}], "}"}], ",", 
     RowBox[{"{", 
      RowBox[{"3", ",", "1", ",", "4"}], "}"}], ",", 
     RowBox[{"{", 
      RowBox[{"3", ",", "3", ",", "4"}], "}"}], ",", 
     RowBox[{"{", 
      RowBox[{"4", ",", "1", ",", "4"}], "}"}]}], "}"}], ",", 
   RowBox[{"{", 
    RowBox[{
     RowBox[{"{", 
      RowBox[{"1", ",", "1", ",", "4"}], "}"}], ",", 
     RowBox[{"{", 
      RowBox[{"2", ",", "4", ",", "4"}], "}"}], ",", 
     RowBox[{"{", 
      RowBox[{"3", ",", "1", ",", "4"}], "}"}], ",", 
     RowBox[{"{", 
      RowBox[{"3", ",", "3", ",", "4"}], "}"}], ",", 
     RowBox[{"{", 
      RowBox[{"4", ",", "3", ",", "4"}], "}"}]}], "}"}], ",", 
   RowBox[{"{", 
    RowBox[{
     RowBox[{"{", 
      RowBox[{"1", ",", "1", ",", "4"}], "}"}], ",", 
     RowBox[{"{", 
      RowBox[{"2", ",", "4", ",", "4"}], "}"}], ",", 
     RowBox[{"{", 
      RowBox[{"3", ",", "1", ",", "4"}], "}"}], ",", 
     RowBox[{"{", 
      RowBox[{"3", ",", "4", ",", "3"}], "}"}], ",", 
     RowBox[{"{", 
      RowBox[{"3", ",", "4", ",", "4"}], "}"}]}], "}"}], ",", 
   RowBox[{"{", 
    RowBox[{
     RowBox[{"{", 
      RowBox[{"1", ",", "1", ",", "4"}], "}"}], ",", 
     RowBox[{"{", 
      RowBox[{"2", ",", "4", ",", "4"}], "}"}], ",", 
     RowBox[{"{", 
      RowBox[{"3", ",", "1", ",", "4"}], "}"}], ",", 
     RowBox[{"{", 
      RowBox[{"3", ",", "4", ",", "3"}], "}"}], ",", 
     RowBox[{"{", 
      RowBox[{"4", ",", "1", ",", "4"}], "}"}]}], "}"}], ",", 
   RowBox[{"{", 
    RowBox[{
     RowBox[{"{", 
      RowBox[{"1", ",", "1", ",", "4"}], "}"}], ",", 
     RowBox[{"{", 
      RowBox[{"2", ",", "4", ",", "4"}], "}"}], ",", 
     RowBox[{"{", 
      RowBox[{"3", ",", "1", ",", "4"}], "}"}], ",", 
     RowBox[{"{", 
      RowBox[{"3", ",", "4", ",", "4"}], "}"}], ",", 
     RowBox[{"{", 
      RowBox[{"4", ",", "1", ",", "4"}], "}"}]}], "}"}], ",", 
   RowBox[{"{", 
    RowBox[{
     RowBox[{"{", 
      RowBox[{"1", ",", "1", ",", "4"}], "}"}], ",", 
     RowBox[{"{", 
      RowBox[{"2", ",", "4", ",", "4"}], "}"}], ",", 
     RowBox[{"{", 
      RowBox[{"3", ",", "1", ",", "4"}], "}"}], ",", 
     RowBox[{"{", 
      RowBox[{"3", ",", "4", ",", "4"}], "}"}], ",", 
     RowBox[{"{", 
      RowBox[{"4", ",", "3", ",", "3"}], "}"}]}], "}"}], ",", 
   RowBox[{"{", 
    RowBox[{
     RowBox[{"{", 
      RowBox[{"1", ",", "1", ",", "4"}], "}"}], ",", 
     RowBox[{"{", 
      RowBox[{"2", ",", "4", ",", "4"}], "}"}], ",", 
     RowBox[{"{", 
      RowBox[{"3", ",", "1", ",", "4"}], "}"}], ",", 
     RowBox[{"{", 
      RowBox[{"4", ",", "1", ",", "4"}], "}"}], ",", 
     RowBox[{"{", 
      RowBox[{"4", ",", "3", ",", "3"}], "}"}]}], "}"}], ",", 
   RowBox[{"{", 
    RowBox[{
     RowBox[{"{", 
      RowBox[{"1", ",", "1", ",", "4"}], "}"}], ",", 
     RowBox[{"{", 
      RowBox[{"2", ",", "4", ",", "4"}], "}"}], ",", 
     RowBox[{"{", 
      RowBox[{"3", ",", "1", ",", "4"}], "}"}], ",", 
     RowBox[{"{", 
      RowBox[{"4", ",", "1", ",", "4"}], "}"}], ",", 
     RowBox[{"{", 
      RowBox[{"4", ",", "3", ",", "4"}], "}"}]}], "}"}], ",", 
   RowBox[{"{", 
    RowBox[{
     RowBox[{"{", 
      RowBox[{"1", ",", "1", ",", "4"}], "}"}], ",", 
     RowBox[{"{", 
      RowBox[{"2", ",", "4", ",", "4"}], "}"}], ",", 
     RowBox[{"{", 
      RowBox[{"3", ",", "1", ",", "4"}], "}"}], ",", 
     RowBox[{"{", 
      RowBox[{"4", ",", "3", ",", "3"}], "}"}], ",", 
     RowBox[{"{", 
      RowBox[{"4", ",", "3", ",", "4"}], "}"}]}], "}"}], ",", 
   RowBox[{"{", 
    RowBox[{
     RowBox[{"{", 
      RowBox[{"1", ",", "1", ",", "4"}], "}"}], ",", 
     RowBox[{"{", 
      RowBox[{"2", ",", "4", ",", "4"}], "}"}], ",", 
     RowBox[{"{", 
      RowBox[{"3", ",", "2", ",", "4"}], "}"}], ",", 
     RowBox[{"{", 
      RowBox[{"3", ",", "3", ",", "4"}], "}"}], ",", 
     RowBox[{"{", 
      RowBox[{"3", ",", "4", ",", "4"}], "}"}]}], "}"}], ",", 
   RowBox[{"{", 
    RowBox[{
     RowBox[{"{", 
      RowBox[{"1", ",", "1", ",", "4"}], "}"}], ",", 
     RowBox[{"{", 
      RowBox[{"2", ",", "4", ",", "4"}], "}"}], ",", 
     RowBox[{"{", 
      RowBox[{"3", ",", "3", ",", "4"}], "}"}], ",", 
     RowBox[{"{", 
      RowBox[{"4", ",", "1", ",", "4"}], "}"}], ",", 
     RowBox[{"{", 
      RowBox[{"4", ",", "3", ",", "4"}], "}"}]}], "}"}], ",", 
   RowBox[{"{", 
    RowBox[{
     RowBox[{"{", 
      RowBox[{"1", ",", "1", ",", "4"}], "}"}], ",", 
     RowBox[{"{", 
      RowBox[{"2", ",", "4", ",", "4"}], "}"}], ",", 
     RowBox[{"{", 
      RowBox[{"3", ",", "4", ",", "3"}], "}"}], ",", 
     RowBox[{"{", 
      RowBox[{"3", ",", "4", ",", "4"}], "}"}], ",", 
     RowBox[{"{", 
      RowBox[{"4", ",", "1", ",", "4"}], "}"}]}], "}"}], ",", 
   RowBox[{"{", 
    RowBox[{
     RowBox[{"{", 
      RowBox[{"1", ",", "1", ",", "4"}], "}"}], ",", 
     RowBox[{"{", 
      RowBox[{"2", ",", "4", ",", "4"}], "}"}], ",", 
     RowBox[{"{", 
      RowBox[{"3", ",", "4", ",", "4"}], "}"}], ",", 
     RowBox[{"{", 
      RowBox[{"4", ",", "1", ",", "4"}], "}"}], ",", 
     RowBox[{"{", 
      RowBox[{"4", ",", "3", ",", "3"}], "}"}]}], "}"}], ",", 
   RowBox[{"{", 
    RowBox[{
     RowBox[{"{", 
      RowBox[{"1", ",", "1", ",", "4"}], "}"}], ",", 
     RowBox[{"{", 
      RowBox[{"2", ",", "4", ",", "4"}], "}"}], ",", 
     RowBox[{"{", 
      RowBox[{"4", ",", "1", ",", "4"}], "}"}], ",", 
     RowBox[{"{", 
      RowBox[{"4", ",", "2", ",", "2"}], "}"}], ",", 
     RowBox[{"{", 
      RowBox[{"4", ",", "3", ",", "2"}], "}"}]}], "}"}], ",", 
   RowBox[{"{", 
    RowBox[{
     RowBox[{"{", 
      RowBox[{"1", ",", "1", ",", "4"}], "}"}], ",", 
     RowBox[{"{", 
      RowBox[{"2", ",", "4", ",", "4"}], "}"}], ",", 
     RowBox[{"{", 
      RowBox[{"4", ",", "1", ",", "4"}], "}"}], ",", 
     RowBox[{"{", 
      RowBox[{"4", ",", "2", ",", "2"}], "}"}], ",", 
     RowBox[{"{", 
      RowBox[{"4", ",", "3", ",", "4"}], "}"}]}], "}"}], ",", 
   RowBox[{"{", 
    RowBox[{
     RowBox[{"{", 
      RowBox[{"1", ",", "1", ",", "4"}], "}"}], ",", 
     RowBox[{"{", 
      RowBox[{"2", ",", "4", ",", "4"}], "}"}], ",", 
     RowBox[{"{", 
      RowBox[{"4", ",", "1", ",", "4"}], "}"}], ",", 
     RowBox[{"{", 
      RowBox[{"4", ",", "3", ",", "2"}], "}"}], ",", 
     RowBox[{"{", 
      RowBox[{"4", ",", "3", ",", "4"}], "}"}]}], "}"}], ",", 
   RowBox[{"{", 
    RowBox[{
     RowBox[{"{", 
      RowBox[{"1", ",", "1", ",", "4"}], "}"}], ",", 
     RowBox[{"{", 
      RowBox[{"2", ",", "4", ",", "4"}], "}"}], ",", 
     RowBox[{"{", 
      RowBox[{"4", ",", "1", ",", "4"}], "}"}], ",", 
     RowBox[{"{", 
      RowBox[{"4", ",", "3", ",", "3"}], "}"}], ",", 
     RowBox[{"{", 
      RowBox[{"4", ",", "3", ",", "4"}], "}"}]}], "}"}], ",", 
   RowBox[{"{", 
    RowBox[{
     RowBox[{"{", 
      RowBox[{"1", ",", "1", ",", "4"}], "}"}], ",", 
     RowBox[{"{", 
      RowBox[{"2", ",", "4", ",", "4"}], "}"}], ",", 
     RowBox[{"{", 
      RowBox[{"4", ",", "2", ",", "2"}], "}"}], ",", 
     RowBox[{"{", 
      RowBox[{"4", ",", "3", ",", "2"}], "}"}], ",", 
     RowBox[{"{", 
      RowBox[{"4", ",", "3", ",", "4"}], "}"}]}], "}"}], ",", 
   RowBox[{"{", 
    RowBox[{
     RowBox[{"{", 
      RowBox[{"1", ",", "1", ",", "4"}], "}"}], ",", 
     RowBox[{"{", 
      RowBox[{"3", ",", "1", ",", "4"}], "}"}], ",", 
     RowBox[{"{", 
      RowBox[{"3", ",", "2", ",", "4"}], "}"}], ",", 
     RowBox[{"{", 
      RowBox[{"3", ",", "3", ",", "4"}], "}"}], ",", 
     RowBox[{"{", 
      RowBox[{"3", ",", "4", ",", "4"}], "}"}]}], "}"}], ",", 
   RowBox[{"{", 
    RowBox[{
     RowBox[{"{", 
      RowBox[{"1", ",", "1", ",", "4"}], "}"}], ",", 
     RowBox[{"{", 
      RowBox[{"3", ",", "1", ",", "4"}], "}"}], ",", 
     RowBox[{"{", 
      RowBox[{"3", ",", "2", ",", "4"}], "}"}], ",", 
     RowBox[{"{", 
      RowBox[{"3", ",", "3", ",", "4"}], "}"}], ",", 
     RowBox[{"{", 
      RowBox[{"4", ",", "1", ",", "4"}], "}"}]}], "}"}], ",", 
   RowBox[{"{", 
    RowBox[{
     RowBox[{"{", 
      RowBox[{"1", ",", "1", ",", "4"}], "}"}], ",", 
     RowBox[{"{", 
      RowBox[{"3", ",", "1", ",", "4"}], "}"}], ",", 
     RowBox[{"{", 
      RowBox[{"3", ",", "2", ",", "4"}], "}"}], ",", 
     RowBox[{"{", 
      RowBox[{"3", ",", "3", ",", "4"}], "}"}], ",", 
     RowBox[{"{", 
      RowBox[{"4", ",", "2", ",", "4"}], "}"}]}], "}"}], ",", 
   RowBox[{"{", 
    RowBox[{
     RowBox[{"{", 
      RowBox[{"1", ",", "1", ",", "4"}], "}"}], ",", 
     RowBox[{"{", 
      RowBox[{"3", ",", "1", ",", "4"}], "}"}], ",", 
     RowBox[{"{", 
      RowBox[{"3", ",", "2", ",", "4"}], "}"}], ",", 
     RowBox[{"{", 
      RowBox[{"3", ",", "3", ",", "4"}], "}"}], ",", 
     RowBox[{"{", 
      RowBox[{"4", ",", "3", ",", "4"}], "}"}]}], "}"}], ",", 
   RowBox[{"{", 
    RowBox[{
     RowBox[{"{", 
      RowBox[{"1", ",", "1", ",", "4"}], "}"}], ",", 
     RowBox[{"{", 
      RowBox[{"3", ",", "1", ",", "4"}], "}"}], ",", 
     RowBox[{"{", 
      RowBox[{"3", ",", "2", ",", "4"}], "}"}], ",", 
     RowBox[{"{", 
      RowBox[{"3", ",", "3", ",", "4"}], "}"}], ",", 
     RowBox[{"{", 
      RowBox[{"4", ",", "4", ",", "3"}], "}"}]}], "}"}], ",", 
   RowBox[{"{", 
    RowBox[{
     RowBox[{"{", 
      RowBox[{"1", ",", "1", ",", "4"}], "}"}], ",", 
     RowBox[{"{", 
      RowBox[{"3", ",", "1", ",", "4"}], "}"}], ",", 
     RowBox[{"{", 
      RowBox[{"3", ",", "2", ",", "4"}], "}"}], ",", 
     RowBox[{"{", 
      RowBox[{"3", ",", "4", ",", "3"}], "}"}], ",", 
     RowBox[{"{", 
      RowBox[{"3", ",", "4", ",", "4"}], "}"}]}], "}"}], ",", 
   RowBox[{"{", 
    RowBox[{
     RowBox[{"{", 
      RowBox[{"1", ",", "1", ",", "4"}], "}"}], ",", 
     RowBox[{"{", 
      RowBox[{"3", ",", "1", ",", "4"}], "}"}], ",", 
     RowBox[{"{", 
      RowBox[{"3", ",", "2", ",", "4"}], "}"}], ",", 
     RowBox[{"{", 
      RowBox[{"3", ",", "4", ",", "3"}], "}"}], ",", 
     RowBox[{"{", 
      RowBox[{"4", ",", "1", ",", "4"}], "}"}]}], "}"}], ",", 
   RowBox[{"{", 
    RowBox[{
     RowBox[{"{", 
      RowBox[{"1", ",", "1", ",", "4"}], "}"}], ",", 
     RowBox[{"{", 
      RowBox[{"3", ",", "1", ",", "4"}], "}"}], ",", 
     RowBox[{"{", 
      RowBox[{"3", ",", "2", ",", "4"}], "}"}], ",", 
     RowBox[{"{", 
      RowBox[{"3", ",", "4", ",", "3"}], "}"}], ",", 
     RowBox[{"{", 
      RowBox[{"4", ",", "2", ",", "4"}], "}"}]}], "}"}], ",", 
   RowBox[{"{", 
    RowBox[{
     RowBox[{"{", 
      RowBox[{"1", ",", "1", ",", "4"}], "}"}], ",", 
     RowBox[{"{", 
      RowBox[{"3", ",", "1", ",", "4"}], "}"}], ",", 
     RowBox[{"{", 
      RowBox[{"3", ",", "2", ",", "4"}], "}"}], ",", 
     RowBox[{"{", 
      RowBox[{"3", ",", "4", ",", "3"}], "}"}], ",", 
     RowBox[{"{", 
      RowBox[{"4", ",", "4", ",", "3"}], "}"}]}], "}"}], ",", 
   RowBox[{"{", 
    RowBox[{
     RowBox[{"{", 
      RowBox[{"1", ",", "1", ",", "4"}], "}"}], ",", 
     RowBox[{"{", 
      RowBox[{"3", ",", "1", ",", "4"}], "}"}], ",", 
     RowBox[{"{", 
      RowBox[{"3", ",", "2", ",", "4"}], "}"}], ",", 
     RowBox[{"{", 
      RowBox[{"3", ",", "4", ",", "4"}], "}"}], ",", 
     RowBox[{"{", 
      RowBox[{"4", ",", "1", ",", "4"}], "}"}]}], "}"}], ",", 
   RowBox[{"{", 
    RowBox[{
     RowBox[{"{", 
      RowBox[{"1", ",", "1", ",", "4"}], "}"}], ",", 
     RowBox[{"{", 
      RowBox[{"3", ",", "1", ",", "4"}], "}"}], ",", 
     RowBox[{"{", 
      RowBox[{"3", ",", "2", ",", "4"}], "}"}], ",", 
     RowBox[{"{", 
      RowBox[{"3", ",", "4", ",", "4"}], "}"}], ",", 
     RowBox[{"{", 
      RowBox[{"4", ",", "2", ",", "4"}], "}"}]}], "}"}], ",", 
   RowBox[{"{", 
    RowBox[{
     RowBox[{"{", 
      RowBox[{"1", ",", "1", ",", "4"}], "}"}], ",", 
     RowBox[{"{", 
      RowBox[{"3", ",", "1", ",", "4"}], "}"}], ",", 
     RowBox[{"{", 
      RowBox[{"3", ",", "2", ",", "4"}], "}"}], ",", 
     RowBox[{"{", 
      RowBox[{"3", ",", "4", ",", "4"}], "}"}], ",", 
     RowBox[{"{", 
      RowBox[{"4", ",", "3", ",", "3"}], "}"}]}], "}"}], ",", 
   RowBox[{"{", 
    RowBox[{
     RowBox[{"{", 
      RowBox[{"1", ",", "1", ",", "4"}], "}"}], ",", 
     RowBox[{"{", 
      RowBox[{"3", ",", "1", ",", "4"}], "}"}], ",", 
     RowBox[{"{", 
      RowBox[{"3", ",", "2", ",", "4"}], "}"}], ",", 
     RowBox[{"{", 
      RowBox[{"4", ",", "1", ",", "4"}], "}"}], ",", 
     RowBox[{"{", 
      RowBox[{"4", ",", "2", ",", "4"}], "}"}]}], "}"}], ",", 
   RowBox[{"{", 
    RowBox[{
     RowBox[{"{", 
      RowBox[{"1", ",", "1", ",", "4"}], "}"}], ",", 
     RowBox[{"{", 
      RowBox[{"3", ",", "1", ",", "4"}], "}"}], ",", 
     RowBox[{"{", 
      RowBox[{"3", ",", "2", ",", "4"}], "}"}], ",", 
     RowBox[{"{", 
      RowBox[{"4", ",", "1", ",", "4"}], "}"}], ",", 
     RowBox[{"{", 
      RowBox[{"4", ",", "3", ",", "3"}], "}"}]}], "}"}], ",", 
   RowBox[{"{", 
    RowBox[{
     RowBox[{"{", 
      RowBox[{"1", ",", "1", ",", "4"}], "}"}], ",", 
     RowBox[{"{", 
      RowBox[{"3", ",", "1", ",", "4"}], "}"}], ",", 
     RowBox[{"{", 
      RowBox[{"3", ",", "2", ",", "4"}], "}"}], ",", 
     RowBox[{"{", 
      RowBox[{"4", ",", "1", ",", "4"}], "}"}], ",", 
     RowBox[{"{", 
      RowBox[{"4", ",", "3", ",", "4"}], "}"}]}], "}"}], ",", 
   RowBox[{"{", 
    RowBox[{
     RowBox[{"{", 
      RowBox[{"1", ",", "1", ",", "4"}], "}"}], ",", 
     RowBox[{"{", 
      RowBox[{"3", ",", "1", ",", "4"}], "}"}], ",", 
     RowBox[{"{", 
      RowBox[{"3", ",", "2", ",", "4"}], "}"}], ",", 
     RowBox[{"{", 
      RowBox[{"4", ",", "1", ",", "4"}], "}"}], ",", 
     RowBox[{"{", 
      RowBox[{"4", ",", "4", ",", "3"}], "}"}]}], "}"}], ",", 
   RowBox[{"{", 
    RowBox[{
     RowBox[{"{", 
      RowBox[{"1", ",", "1", ",", "4"}], "}"}], ",", 
     RowBox[{"{", 
      RowBox[{"3", ",", "1", ",", "4"}], "}"}], ",", 
     RowBox[{"{", 
      RowBox[{"3", ",", "2", ",", "4"}], "}"}], ",", 
     RowBox[{"{", 
      RowBox[{"4", ",", "2", ",", "4"}], "}"}], ",", 
     RowBox[{"{", 
      RowBox[{"4", ",", "3", ",", "3"}], "}"}]}], "}"}], ",", 
   RowBox[{"{", 
    RowBox[{
     RowBox[{"{", 
      RowBox[{"1", ",", "1", ",", "4"}], "}"}], ",", 
     RowBox[{"{", 
      RowBox[{"3", ",", "1", ",", "4"}], "}"}], ",", 
     RowBox[{"{", 
      RowBox[{"3", ",", "2", ",", "4"}], "}"}], ",", 
     RowBox[{"{", 
      RowBox[{"4", ",", "2", ",", "4"}], "}"}], ",", 
     RowBox[{"{", 
      RowBox[{"4", ",", "3", ",", "4"}], "}"}]}], "}"}], ",", 
   RowBox[{"{", 
    RowBox[{
     RowBox[{"{", 
      RowBox[{"1", ",", "1", ",", "4"}], "}"}], ",", 
     RowBox[{"{", 
      RowBox[{"3", ",", "1", ",", "4"}], "}"}], ",", 
     RowBox[{"{", 
      RowBox[{"3", ",", "2", ",", "4"}], "}"}], ",", 
     RowBox[{"{", 
      RowBox[{"4", ",", "2", ",", "4"}], "}"}], ",", 
     RowBox[{"{", 
      RowBox[{"4", ",", "4", ",", "3"}], "}"}]}], "}"}], ",", 
   RowBox[{"{", 
    RowBox[{
     RowBox[{"{", 
      RowBox[{"1", ",", "1", ",", "4"}], "}"}], ",", 
     RowBox[{"{", 
      RowBox[{"3", ",", "1", ",", "4"}], "}"}], ",", 
     RowBox[{"{", 
      RowBox[{"3", ",", "2", ",", "4"}], "}"}], ",", 
     RowBox[{"{", 
      RowBox[{"4", ",", "3", ",", "3"}], "}"}], ",", 
     RowBox[{"{", 
      RowBox[{"4", ",", "3", ",", "4"}], "}"}]}], "}"}], ",", 
   RowBox[{"{", 
    RowBox[{
     RowBox[{"{", 
      RowBox[{"1", ",", "1", ",", "4"}], "}"}], ",", 
     RowBox[{"{", 
      RowBox[{"3", ",", "1", ",", "4"}], "}"}], ",", 
     RowBox[{"{", 
      RowBox[{"3", ",", "3", ",", "4"}], "}"}], ",", 
     RowBox[{"{", 
      RowBox[{"4", ",", "1", ",", "4"}], "}"}], ",", 
     RowBox[{"{", 
      RowBox[{"4", ",", "2", ",", "4"}], "}"}]}], "}"}], ",", 
   RowBox[{"{", 
    RowBox[{
     RowBox[{"{", 
      RowBox[{"1", ",", "1", ",", "4"}], "}"}], ",", 
     RowBox[{"{", 
      RowBox[{"3", ",", "1", ",", "4"}], "}"}], ",", 
     RowBox[{"{", 
      RowBox[{"3", ",", "3", ",", "4"}], "}"}], ",", 
     RowBox[{"{", 
      RowBox[{"4", ",", "1", ",", "4"}], "}"}], ",", 
     RowBox[{"{", 
      RowBox[{"4", ",", "3", ",", "4"}], "}"}]}], "}"}], ",", 
   RowBox[{"{", 
    RowBox[{
     RowBox[{"{", 
      RowBox[{"1", ",", "1", ",", "4"}], "}"}], ",", 
     RowBox[{"{", 
      RowBox[{"3", ",", "1", ",", "4"}], "}"}], ",", 
     RowBox[{"{", 
      RowBox[{"3", ",", "3", ",", "4"}], "}"}], ",", 
     RowBox[{"{", 
      RowBox[{"4", ",", "1", ",", "4"}], "}"}], ",", 
     RowBox[{"{", 
      RowBox[{"4", ",", "4", ",", "3"}], "}"}]}], "}"}], ",", 
   RowBox[{"{", 
    RowBox[{
     RowBox[{"{", 
      RowBox[{"1", ",", "1", ",", "4"}], "}"}], ",", 
     RowBox[{"{", 
      RowBox[{"3", ",", "1", ",", "4"}], "}"}], ",", 
     RowBox[{"{", 
      RowBox[{"3", ",", "3", ",", "4"}], "}"}], ",", 
     RowBox[{"{", 
      RowBox[{"4", ",", "2", ",", "4"}], "}"}], ",", 
     RowBox[{"{", 
      RowBox[{"4", ",", "3", ",", "4"}], "}"}]}], "}"}], ",", 
   RowBox[{"{", 
    RowBox[{
     RowBox[{"{", 
      RowBox[{"1", ",", "1", ",", "4"}], "}"}], ",", 
     RowBox[{"{", 
      RowBox[{"3", ",", "1", ",", "4"}], "}"}], ",", 
     RowBox[{"{", 
      RowBox[{"3", ",", "3", ",", "4"}], "}"}], ",", 
     RowBox[{"{", 
      RowBox[{"4", ",", "2", ",", "4"}], "}"}], ",", 
     RowBox[{"{", 
      RowBox[{"4", ",", "4", ",", "3"}], "}"}]}], "}"}], ",", 
   RowBox[{"{", 
    RowBox[{
     RowBox[{"{", 
      RowBox[{"1", ",", "1", ",", "4"}], "}"}], ",", 
     RowBox[{"{", 
      RowBox[{"3", ",", "1", ",", "4"}], "}"}], ",", 
     RowBox[{"{", 
      RowBox[{"3", ",", "4", ",", "3"}], "}"}], ",", 
     RowBox[{"{", 
      RowBox[{"3", ",", "4", ",", "4"}], "}"}], ",", 
     RowBox[{"{", 
      RowBox[{"4", ",", "1", ",", "4"}], "}"}]}], "}"}], ",", 
   RowBox[{"{", 
    RowBox[{
     RowBox[{"{", 
      RowBox[{"1", ",", "1", ",", "4"}], "}"}], ",", 
     RowBox[{"{", 
      RowBox[{"3", ",", "1", ",", "4"}], "}"}], ",", 
     RowBox[{"{", 
      RowBox[{"3", ",", "4", ",", "3"}], "}"}], ",", 
     RowBox[{"{", 
      RowBox[{"3", ",", "4", ",", "4"}], "}"}], ",", 
     RowBox[{"{", 
      RowBox[{"4", ",", "2", ",", "4"}], "}"}]}], "}"}], ",", 
   RowBox[{"{", 
    RowBox[{
     RowBox[{"{", 
      RowBox[{"1", ",", "1", ",", "4"}], "}"}], ",", 
     RowBox[{"{", 
      RowBox[{"3", ",", "1", ",", "4"}], "}"}], ",", 
     RowBox[{"{", 
      RowBox[{"3", ",", "4", ",", "3"}], "}"}], ",", 
     RowBox[{"{", 
      RowBox[{"4", ",", "1", ",", "4"}], "}"}], ",", 
     RowBox[{"{", 
      RowBox[{"4", ",", "2", ",", "4"}], "}"}]}], "}"}], ",", 
   RowBox[{"{", 
    RowBox[{
     RowBox[{"{", 
      RowBox[{"1", ",", "1", ",", "4"}], "}"}], ",", 
     RowBox[{"{", 
      RowBox[{"3", ",", "1", ",", "4"}], "}"}], ",", 
     RowBox[{"{", 
      RowBox[{"3", ",", "4", ",", "3"}], "}"}], ",", 
     RowBox[{"{", 
      RowBox[{"4", ",", "1", ",", "4"}], "}"}], ",", 
     RowBox[{"{", 
      RowBox[{"4", ",", "4", ",", "3"}], "}"}]}], "}"}], ",", 
   RowBox[{"{", 
    RowBox[{
     RowBox[{"{", 
      RowBox[{"1", ",", "1", ",", "4"}], "}"}], ",", 
     RowBox[{"{", 
      RowBox[{"3", ",", "1", ",", "4"}], "}"}], ",", 
     RowBox[{"{", 
      RowBox[{"3", ",", "4", ",", "3"}], "}"}], ",", 
     RowBox[{"{", 
      RowBox[{"4", ",", "2", ",", "4"}], "}"}], ",", 
     RowBox[{"{", 
      RowBox[{"4", ",", "4", ",", "3"}], "}"}]}], "}"}], ",", 
   RowBox[{"{", 
    RowBox[{
     RowBox[{"{", 
      RowBox[{"1", ",", "1", ",", "4"}], "}"}], ",", 
     RowBox[{"{", 
      RowBox[{"3", ",", "1", ",", "4"}], "}"}], ",", 
     RowBox[{"{", 
      RowBox[{"3", ",", "4", ",", "4"}], "}"}], ",", 
     RowBox[{"{", 
      RowBox[{"4", ",", "1", ",", "4"}], "}"}], ",", 
     RowBox[{"{", 
      RowBox[{"4", ",", "2", ",", "4"}], "}"}]}], "}"}], ",", 
   RowBox[{"{", 
    RowBox[{
     RowBox[{"{", 
      RowBox[{"1", ",", "1", ",", "4"}], "}"}], ",", 
     RowBox[{"{", 
      RowBox[{"3", ",", "1", ",", "4"}], "}"}], ",", 
     RowBox[{"{", 
      RowBox[{"3", ",", "4", ",", "4"}], "}"}], ",", 
     RowBox[{"{", 
      RowBox[{"4", ",", "1", ",", "4"}], "}"}], ",", 
     RowBox[{"{", 
      RowBox[{"4", ",", "3", ",", "3"}], "}"}]}], "}"}], ",", 
   RowBox[{"{", 
    RowBox[{
     RowBox[{"{", 
      RowBox[{"1", ",", "1", ",", "4"}], "}"}], ",", 
     RowBox[{"{", 
      RowBox[{"3", ",", "1", ",", "4"}], "}"}], ",", 
     RowBox[{"{", 
      RowBox[{"3", ",", "4", ",", "4"}], "}"}], ",", 
     RowBox[{"{", 
      RowBox[{"4", ",", "2", ",", "4"}], "}"}], ",", 
     RowBox[{"{", 
      RowBox[{"4", ",", "3", ",", "3"}], "}"}]}], "}"}], ",", 
   RowBox[{"{", 
    RowBox[{
     RowBox[{"{", 
      RowBox[{"1", ",", "1", ",", "4"}], "}"}], ",", 
     RowBox[{"{", 
      RowBox[{"3", ",", "1", ",", "4"}], "}"}], ",", 
     RowBox[{"{", 
      RowBox[{"4", ",", "1", ",", "4"}], "}"}], ",", 
     RowBox[{"{", 
      RowBox[{"4", ",", "2", ",", "4"}], "}"}], ",", 
     RowBox[{"{", 
      RowBox[{"4", ",", "3", ",", "3"}], "}"}]}], "}"}], ",", 
   RowBox[{"{", 
    RowBox[{
     RowBox[{"{", 
      RowBox[{"1", ",", "1", ",", "4"}], "}"}], ",", 
     RowBox[{"{", 
      RowBox[{"3", ",", "1", ",", "4"}], "}"}], ",", 
     RowBox[{"{", 
      RowBox[{"4", ",", "1", ",", "4"}], "}"}], ",", 
     RowBox[{"{", 
      RowBox[{"4", ",", "2", ",", "4"}], "}"}], ",", 
     RowBox[{"{", 
      RowBox[{"4", ",", "3", ",", "4"}], "}"}]}], "}"}], ",", 
   RowBox[{"{", 
    RowBox[{
     RowBox[{"{", 
      RowBox[{"1", ",", "1", ",", "4"}], "}"}], ",", 
     RowBox[{"{", 
      RowBox[{"3", ",", "1", ",", "4"}], "}"}], ",", 
     RowBox[{"{", 
      RowBox[{"4", ",", "1", ",", "4"}], "}"}], ",", 
     RowBox[{"{", 
      RowBox[{"4", ",", "2", ",", "4"}], "}"}], ",", 
     RowBox[{"{", 
      RowBox[{"4", ",", "4", ",", "3"}], "}"}]}], "}"}], ",", 
   RowBox[{"{", 
    RowBox[{
     RowBox[{"{", 
      RowBox[{"1", ",", "1", ",", "4"}], "}"}], ",", 
     RowBox[{"{", 
      RowBox[{"3", ",", "1", ",", "4"}], "}"}], ",", 
     RowBox[{"{", 
      RowBox[{"4", ",", "1", ",", "4"}], "}"}], ",", 
     RowBox[{"{", 
      RowBox[{"4", ",", "3", ",", "3"}], "}"}], ",", 
     RowBox[{"{", 
      RowBox[{"4", ",", "3", ",", "4"}], "}"}]}], "}"}], ",", 
   RowBox[{"{", 
    RowBox[{
     RowBox[{"{", 
      RowBox[{"1", ",", "1", ",", "4"}], "}"}], ",", 
     RowBox[{"{", 
      RowBox[{"3", ",", "1", ",", "4"}], "}"}], ",", 
     RowBox[{"{", 
      RowBox[{"4", ",", "2", ",", "4"}], "}"}], ",", 
     RowBox[{"{", 
      RowBox[{"4", ",", "3", ",", "3"}], "}"}], ",", 
     RowBox[{"{", 
      RowBox[{"4", ",", "3", ",", "4"}], "}"}]}], "}"}], ",", 
   RowBox[{"{", 
    RowBox[{
     RowBox[{"{", 
      RowBox[{"1", ",", "1", ",", "4"}], "}"}], ",", 
     RowBox[{"{", 
      RowBox[{"3", ",", "2", ",", "4"}], "}"}], ",", 
     RowBox[{"{", 
      RowBox[{"3", ",", "3", ",", "4"}], "}"}], ",", 
     RowBox[{"{", 
      RowBox[{"4", ",", "1", ",", "4"}], "}"}], ",", 
     RowBox[{"{", 
      RowBox[{"4", ",", "2", ",", "4"}], "}"}]}], "}"}], ",", 
   RowBox[{"{", 
    RowBox[{
     RowBox[{"{", 
      RowBox[{"1", ",", "1", ",", "4"}], "}"}], ",", 
     RowBox[{"{", 
      RowBox[{"3", ",", "2", ",", "4"}], "}"}], ",", 
     RowBox[{"{", 
      RowBox[{"3", ",", "3", ",", "4"}], "}"}], ",", 
     RowBox[{"{", 
      RowBox[{"4", ",", "1", ",", "4"}], "}"}], ",", 
     RowBox[{"{", 
      RowBox[{"4", ",", "3", ",", "4"}], "}"}]}], "}"}], ",", 
   RowBox[{"{", 
    RowBox[{
     RowBox[{"{", 
      RowBox[{"1", ",", "1", ",", "4"}], "}"}], ",", 
     RowBox[{"{", 
      RowBox[{"3", ",", "2", ",", "4"}], "}"}], ",", 
     RowBox[{"{", 
      RowBox[{"3", ",", "3", ",", "4"}], "}"}], ",", 
     RowBox[{"{", 
      RowBox[{"4", ",", "1", ",", "4"}], "}"}], ",", 
     RowBox[{"{", 
      RowBox[{"4", ",", "4", ",", "3"}], "}"}]}], "}"}], ",", 
   RowBox[{"{", 
    RowBox[{
     RowBox[{"{", 
      RowBox[{"1", ",", "1", ",", "4"}], "}"}], ",", 
     RowBox[{"{", 
      RowBox[{"3", ",", "2", ",", "4"}], "}"}], ",", 
     RowBox[{"{", 
      RowBox[{"3", ",", "3", ",", "4"}], "}"}], ",", 
     RowBox[{"{", 
      RowBox[{"4", ",", "2", ",", "4"}], "}"}], ",", 
     RowBox[{"{", 
      RowBox[{"4", ",", "3", ",", "4"}], "}"}]}], "}"}], ",", 
   RowBox[{"{", 
    RowBox[{
     RowBox[{"{", 
      RowBox[{"1", ",", "1", ",", "4"}], "}"}], ",", 
     RowBox[{"{", 
      RowBox[{"3", ",", "2", ",", "4"}], "}"}], ",", 
     RowBox[{"{", 
      RowBox[{"3", ",", "3", ",", "4"}], "}"}], ",", 
     RowBox[{"{", 
      RowBox[{"4", ",", "2", ",", "4"}], "}"}], ",", 
     RowBox[{"{", 
      RowBox[{"4", ",", "4", ",", "3"}], "}"}]}], "}"}], ",", 
   RowBox[{"{", 
    RowBox[{
     RowBox[{"{", 
      RowBox[{"1", ",", "1", ",", "4"}], "}"}], ",", 
     RowBox[{"{", 
      RowBox[{"3", ",", "2", ",", "4"}], "}"}], ",", 
     RowBox[{"{", 
      RowBox[{"3", ",", "4", ",", "3"}], "}"}], ",", 
     RowBox[{"{", 
      RowBox[{"3", ",", "4", ",", "4"}], "}"}], ",", 
     RowBox[{"{", 
      RowBox[{"4", ",", "1", ",", "4"}], "}"}]}], "}"}], ",", 
   RowBox[{"{", 
    RowBox[{
     RowBox[{"{", 
      RowBox[{"1", ",", "1", ",", "4"}], "}"}], ",", 
     RowBox[{"{", 
      RowBox[{"3", ",", "2", ",", "4"}], "}"}], ",", 
     RowBox[{"{", 
      RowBox[{"3", ",", "4", ",", "3"}], "}"}], ",", 
     RowBox[{"{", 
      RowBox[{"3", ",", "4", ",", "4"}], "}"}], ",", 
     RowBox[{"{", 
      RowBox[{"4", ",", "2", ",", "4"}], "}"}]}], "}"}], ",", 
   RowBox[{"{", 
    RowBox[{
     RowBox[{"{", 
      RowBox[{"1", ",", "1", ",", "4"}], "}"}], ",", 
     RowBox[{"{", 
      RowBox[{"3", ",", "2", ",", "4"}], "}"}], ",", 
     RowBox[{"{", 
      RowBox[{"3", ",", "4", ",", "3"}], "}"}], ",", 
     RowBox[{"{", 
      RowBox[{"4", ",", "1", ",", "4"}], "}"}], ",", 
     RowBox[{"{", 
      RowBox[{"4", ",", "2", ",", "4"}], "}"}]}], "}"}], ",", 
   RowBox[{"{", 
    RowBox[{
     RowBox[{"{", 
      RowBox[{"1", ",", "1", ",", "4"}], "}"}], ",", 
     RowBox[{"{", 
      RowBox[{"3", ",", "2", ",", "4"}], "}"}], ",", 
     RowBox[{"{", 
      RowBox[{"3", ",", "4", ",", "3"}], "}"}], ",", 
     RowBox[{"{", 
      RowBox[{"4", ",", "1", ",", "4"}], "}"}], ",", 
     RowBox[{"{", 
      RowBox[{"4", ",", "4", ",", "3"}], "}"}]}], "}"}], ",", 
   RowBox[{"{", 
    RowBox[{
     RowBox[{"{", 
      RowBox[{"1", ",", "1", ",", "4"}], "}"}], ",", 
     RowBox[{"{", 
      RowBox[{"3", ",", "2", ",", "4"}], "}"}], ",", 
     RowBox[{"{", 
      RowBox[{"3", ",", "4", ",", "3"}], "}"}], ",", 
     RowBox[{"{", 
      RowBox[{"4", ",", "2", ",", "4"}], "}"}], ",", 
     RowBox[{"{", 
      RowBox[{"4", ",", "4", ",", "3"}], "}"}]}], "}"}], ",", 
   RowBox[{"{", 
    RowBox[{
     RowBox[{"{", 
      RowBox[{"1", ",", "1", ",", "4"}], "}"}], ",", 
     RowBox[{"{", 
      RowBox[{"3", ",", "2", ",", "4"}], "}"}], ",", 
     RowBox[{"{", 
      RowBox[{"3", ",", "4", ",", "4"}], "}"}], ",", 
     RowBox[{"{", 
      RowBox[{"4", ",", "1", ",", "4"}], "}"}], ",", 
     RowBox[{"{", 
      RowBox[{"4", ",", "2", ",", "4"}], "}"}]}], "}"}], ",", 
   RowBox[{"{", 
    RowBox[{
     RowBox[{"{", 
      RowBox[{"1", ",", "1", ",", "4"}], "}"}], ",", 
     RowBox[{"{", 
      RowBox[{"3", ",", "2", ",", "4"}], "}"}], ",", 
     RowBox[{"{", 
      RowBox[{"3", ",", "4", ",", "4"}], "}"}], ",", 
     RowBox[{"{", 
      RowBox[{"4", ",", "1", ",", "4"}], "}"}], ",", 
     RowBox[{"{", 
      RowBox[{"4", ",", "3", ",", "3"}], "}"}]}], "}"}], ",", 
   RowBox[{"{", 
    RowBox[{
     RowBox[{"{", 
      RowBox[{"1", ",", "1", ",", "4"}], "}"}], ",", 
     RowBox[{"{", 
      RowBox[{"3", ",", "2", ",", "4"}], "}"}], ",", 
     RowBox[{"{", 
      RowBox[{"3", ",", "4", ",", "4"}], "}"}], ",", 
     RowBox[{"{", 
      RowBox[{"4", ",", "2", ",", "4"}], "}"}], ",", 
     RowBox[{"{", 
      RowBox[{"4", ",", "3", ",", "3"}], "}"}]}], "}"}], ",", 
   RowBox[{"{", 
    RowBox[{
     RowBox[{"{", 
      RowBox[{"1", ",", "1", ",", "4"}], "}"}], ",", 
     RowBox[{"{", 
      RowBox[{"3", ",", "2", ",", "4"}], "}"}], ",", 
     RowBox[{"{", 
      RowBox[{"4", ",", "1", ",", "4"}], "}"}], ",", 
     RowBox[{"{", 
      RowBox[{"4", ",", "2", ",", "4"}], "}"}], ",", 
     RowBox[{"{", 
      RowBox[{"4", ",", "3", ",", "3"}], "}"}]}], "}"}], ",", 
   RowBox[{"{", 
    RowBox[{
     RowBox[{"{", 
      RowBox[{"1", ",", "1", ",", "4"}], "}"}], ",", 
     RowBox[{"{", 
      RowBox[{"3", ",", "2", ",", "4"}], "}"}], ",", 
     RowBox[{"{", 
      RowBox[{"4", ",", "1", ",", "4"}], "}"}], ",", 
     RowBox[{"{", 
      RowBox[{"4", ",", "2", ",", "4"}], "}"}], ",", 
     RowBox[{"{", 
      RowBox[{"4", ",", "3", ",", "4"}], "}"}]}], "}"}], ",", 
   RowBox[{"{", 
    RowBox[{
     RowBox[{"{", 
      RowBox[{"1", ",", "1", ",", "4"}], "}"}], ",", 
     RowBox[{"{", 
      RowBox[{"3", ",", "2", ",", "4"}], "}"}], ",", 
     RowBox[{"{", 
      RowBox[{"4", ",", "1", ",", "4"}], "}"}], ",", 
     RowBox[{"{", 
      RowBox[{"4", ",", "2", ",", "4"}], "}"}], ",", 
     RowBox[{"{", 
      RowBox[{"4", ",", "4", ",", "3"}], "}"}]}], "}"}], ",", 
   RowBox[{"{", 
    RowBox[{
     RowBox[{"{", 
      RowBox[{"1", ",", "1", ",", "4"}], "}"}], ",", 
     RowBox[{"{", 
      RowBox[{"3", ",", "2", ",", "4"}], "}"}], ",", 
     RowBox[{"{", 
      RowBox[{"4", ",", "1", ",", "4"}], "}"}], ",", 
     RowBox[{"{", 
      RowBox[{"4", ",", "3", ",", "3"}], "}"}], ",", 
     RowBox[{"{", 
      RowBox[{"4", ",", "3", ",", "4"}], "}"}]}], "}"}], ",", 
   RowBox[{"{", 
    RowBox[{
     RowBox[{"{", 
      RowBox[{"1", ",", "1", ",", "4"}], "}"}], ",", 
     RowBox[{"{", 
      RowBox[{"3", ",", "2", ",", "4"}], "}"}], ",", 
     RowBox[{"{", 
      RowBox[{"4", ",", "2", ",", "4"}], "}"}], ",", 
     RowBox[{"{", 
      RowBox[{"4", ",", "3", ",", "3"}], "}"}], ",", 
     RowBox[{"{", 
      RowBox[{"4", ",", "3", ",", "4"}], "}"}]}], "}"}], ",", 
   RowBox[{"{", 
    RowBox[{
     RowBox[{"{", 
      RowBox[{"1", ",", "1", ",", "4"}], "}"}], ",", 
     RowBox[{"{", 
      RowBox[{"3", ",", "3", ",", "4"}], "}"}], ",", 
     RowBox[{"{", 
      RowBox[{"4", ",", "1", ",", "4"}], "}"}], ",", 
     RowBox[{"{", 
      RowBox[{"4", ",", "2", ",", "4"}], "}"}], ",", 
     RowBox[{"{", 
      RowBox[{"4", ",", "3", ",", "4"}], "}"}]}], "}"}], ",", 
   RowBox[{"{", 
    RowBox[{
     RowBox[{"{", 
      RowBox[{"1", ",", "1", ",", "4"}], "}"}], ",", 
     RowBox[{"{", 
      RowBox[{"3", ",", "3", ",", "4"}], "}"}], ",", 
     RowBox[{"{", 
      RowBox[{"4", ",", "1", ",", "4"}], "}"}], ",", 
     RowBox[{"{", 
      RowBox[{"4", ",", "2", ",", "4"}], "}"}], ",", 
     RowBox[{"{", 
      RowBox[{"4", ",", "4", ",", "3"}], "}"}]}], "}"}], ",", 
   RowBox[{"{", 
    RowBox[{
     RowBox[{"{", 
      RowBox[{"1", ",", "1", ",", "4"}], "}"}], ",", 
     RowBox[{"{", 
      RowBox[{"3", ",", "4", ",", "3"}], "}"}], ",", 
     RowBox[{"{", 
      RowBox[{"3", ",", "4", ",", "4"}], "}"}], ",", 
     RowBox[{"{", 
      RowBox[{"4", ",", "1", ",", "4"}], "}"}], ",", 
     RowBox[{"{", 
      RowBox[{"4", ",", "2", ",", "4"}], "}"}]}], "}"}], ",", 
   RowBox[{"{", 
    RowBox[{
     RowBox[{"{", 
      RowBox[{"1", ",", "1", ",", "4"}], "}"}], ",", 
     RowBox[{"{", 
      RowBox[{"3", ",", "4", ",", "3"}], "}"}], ",", 
     RowBox[{"{", 
      RowBox[{"4", ",", "1", ",", "4"}], "}"}], ",", 
     RowBox[{"{", 
      RowBox[{"4", ",", "2", ",", "4"}], "}"}], ",", 
     RowBox[{"{", 
      RowBox[{"4", ",", "4", ",", "3"}], "}"}]}], "}"}], ",", 
   RowBox[{"{", 
    RowBox[{
     RowBox[{"{", 
      RowBox[{"1", ",", "1", ",", "4"}], "}"}], ",", 
     RowBox[{"{", 
      RowBox[{"3", ",", "4", ",", "4"}], "}"}], ",", 
     RowBox[{"{", 
      RowBox[{"4", ",", "1", ",", "4"}], "}"}], ",", 
     RowBox[{"{", 
      RowBox[{"4", ",", "2", ",", "4"}], "}"}], ",", 
     RowBox[{"{", 
      RowBox[{"4", ",", "3", ",", "3"}], "}"}]}], "}"}], ",", 
   RowBox[{"{", 
    RowBox[{
     RowBox[{"{", 
      RowBox[{"1", ",", "1", ",", "4"}], "}"}], ",", 
     RowBox[{"{", 
      RowBox[{"4", ",", "1", ",", "4"}], "}"}], ",", 
     RowBox[{"{", 
      RowBox[{"4", ",", "2", ",", "1"}], "}"}], ",", 
     RowBox[{"{", 
      RowBox[{"4", ",", "2", ",", "2"}], "}"}], ",", 
     RowBox[{"{", 
      RowBox[{"4", ",", "2", ",", "4"}], "}"}]}], "}"}], ",", 
   RowBox[{"{", 
    RowBox[{
     RowBox[{"{", 
      RowBox[{"1", ",", "1", ",", "4"}], "}"}], ",", 
     RowBox[{"{", 
      RowBox[{"4", ",", "1", ",", "4"}], "}"}], ",", 
     RowBox[{"{", 
      RowBox[{"4", ",", "2", ",", "1"}], "}"}], ",", 
     RowBox[{"{", 
      RowBox[{"4", ",", "2", ",", "2"}], "}"}], ",", 
     RowBox[{"{", 
      RowBox[{"4", ",", "3", ",", "1"}], "}"}]}], "}"}], ",", 
   RowBox[{"{", 
    RowBox[{
     RowBox[{"{", 
      RowBox[{"1", ",", "1", ",", "4"}], "}"}], ",", 
     RowBox[{"{", 
      RowBox[{"4", ",", "1", ",", "4"}], "}"}], ",", 
     RowBox[{"{", 
      RowBox[{"4", ",", "2", ",", "1"}], "}"}], ",", 
     RowBox[{"{", 
      RowBox[{"4", ",", "2", ",", "2"}], "}"}], ",", 
     RowBox[{"{", 
      RowBox[{"4", ",", "3", ",", "2"}], "}"}]}], "}"}], ",", 
   RowBox[{"{", 
    RowBox[{
     RowBox[{"{", 
      RowBox[{"1", ",", "1", ",", "4"}], "}"}], ",", 
     RowBox[{"{", 
      RowBox[{"4", ",", "1", ",", "4"}], "}"}], ",", 
     RowBox[{"{", 
      RowBox[{"4", ",", "2", ",", "1"}], "}"}], ",", 
     RowBox[{"{", 
      RowBox[{"4", ",", "2", ",", "2"}], "}"}], ",", 
     RowBox[{"{", 
      RowBox[{"4", ",", "3", ",", "4"}], "}"}]}], "}"}], ",", 
   RowBox[{"{", 
    RowBox[{
     RowBox[{"{", 
      RowBox[{"1", ",", "1", ",", "4"}], "}"}], ",", 
     RowBox[{"{", 
      RowBox[{"4", ",", "1", ",", "4"}], "}"}], ",", 
     RowBox[{"{", 
      RowBox[{"4", ",", "2", ",", "1"}], "}"}], ",", 
     RowBox[{"{", 
      RowBox[{"4", ",", "2", ",", "2"}], "}"}], ",", 
     RowBox[{"{", 
      RowBox[{"4", ",", "4", ",", "3"}], "}"}]}], "}"}], ",", 
   RowBox[{"{", 
    RowBox[{
     RowBox[{"{", 
      RowBox[{"1", ",", "1", ",", "4"}], "}"}], ",", 
     RowBox[{"{", 
      RowBox[{"4", ",", "1", ",", "4"}], "}"}], ",", 
     RowBox[{"{", 
      RowBox[{"4", ",", "2", ",", "1"}], "}"}], ",", 
     RowBox[{"{", 
      RowBox[{"4", ",", "2", ",", "4"}], "}"}], ",", 
     RowBox[{"{", 
      RowBox[{"4", ",", "3", ",", "1"}], "}"}]}], "}"}], ",", 
   RowBox[{"{", 
    RowBox[{
     RowBox[{"{", 
      RowBox[{"1", ",", "1", ",", "4"}], "}"}], ",", 
     RowBox[{"{", 
      RowBox[{"4", ",", "1", ",", "4"}], "}"}], ",", 
     RowBox[{"{", 
      RowBox[{"4", ",", "2", ",", "1"}], "}"}], ",", 
     RowBox[{"{", 
      RowBox[{"4", ",", "2", ",", "4"}], "}"}], ",", 
     RowBox[{"{", 
      RowBox[{"4", ",", "3", ",", "2"}], "}"}]}], "}"}], ",", 
   RowBox[{"{", 
    RowBox[{
     RowBox[{"{", 
      RowBox[{"1", ",", "1", ",", "4"}], "}"}], ",", 
     RowBox[{"{", 
      RowBox[{"4", ",", "1", ",", "4"}], "}"}], ",", 
     RowBox[{"{", 
      RowBox[{"4", ",", "2", ",", "1"}], "}"}], ",", 
     RowBox[{"{", 
      RowBox[{"4", ",", "2", ",", "4"}], "}"}], ",", 
     RowBox[{"{", 
      RowBox[{"4", ",", "3", ",", "4"}], "}"}]}], "}"}], ",", 
   RowBox[{"{", 
    RowBox[{
     RowBox[{"{", 
      RowBox[{"1", ",", "1", ",", "4"}], "}"}], ",", 
     RowBox[{"{", 
      RowBox[{"4", ",", "1", ",", "4"}], "}"}], ",", 
     RowBox[{"{", 
      RowBox[{"4", ",", "2", ",", "1"}], "}"}], ",", 
     RowBox[{"{", 
      RowBox[{"4", ",", "2", ",", "4"}], "}"}], ",", 
     RowBox[{"{", 
      RowBox[{"4", ",", "4", ",", "3"}], "}"}]}], "}"}], ",", 
   RowBox[{"{", 
    RowBox[{
     RowBox[{"{", 
      RowBox[{"1", ",", "1", ",", "4"}], "}"}], ",", 
     RowBox[{"{", 
      RowBox[{"4", ",", "1", ",", "4"}], "}"}], ",", 
     RowBox[{"{", 
      RowBox[{"4", ",", "2", ",", "1"}], "}"}], ",", 
     RowBox[{"{", 
      RowBox[{"4", ",", "3", ",", "1"}], "}"}], ",", 
     RowBox[{"{", 
      RowBox[{"4", ",", "3", ",", "2"}], "}"}]}], "}"}], ",", 
   RowBox[{"{", 
    RowBox[{
     RowBox[{"{", 
      RowBox[{"1", ",", "1", ",", "4"}], "}"}], ",", 
     RowBox[{"{", 
      RowBox[{"4", ",", "1", ",", "4"}], "}"}], ",", 
     RowBox[{"{", 
      RowBox[{"4", ",", "2", ",", "1"}], "}"}], ",", 
     RowBox[{"{", 
      RowBox[{"4", ",", "3", ",", "1"}], "}"}], ",", 
     RowBox[{"{", 
      RowBox[{"4", ",", "3", ",", "4"}], "}"}]}], "}"}], ",", 
   RowBox[{"{", 
    RowBox[{
     RowBox[{"{", 
      RowBox[{"1", ",", "1", ",", "4"}], "}"}], ",", 
     RowBox[{"{", 
      RowBox[{"4", ",", "1", ",", "4"}], "}"}], ",", 
     RowBox[{"{", 
      RowBox[{"4", ",", "2", ",", "1"}], "}"}], ",", 
     RowBox[{"{", 
      RowBox[{"4", ",", "3", ",", "2"}], "}"}], ",", 
     RowBox[{"{", 
      RowBox[{"4", ",", "3", ",", "4"}], "}"}]}], "}"}], ",", 
   RowBox[{"{", 
    RowBox[{
     RowBox[{"{", 
      RowBox[{"1", ",", "1", ",", "4"}], "}"}], ",", 
     RowBox[{"{", 
      RowBox[{"4", ",", "1", ",", "4"}], "}"}], ",", 
     RowBox[{"{", 
      RowBox[{"4", ",", "2", ",", "2"}], "}"}], ",", 
     RowBox[{"{", 
      RowBox[{"4", ",", "2", ",", "4"}], "}"}], ",", 
     RowBox[{"{", 
      RowBox[{"4", ",", "3", ",", "1"}], "}"}]}], "}"}], ",", 
   RowBox[{"{", 
    RowBox[{
     RowBox[{"{", 
      RowBox[{"1", ",", "1", ",", "4"}], "}"}], ",", 
     RowBox[{"{", 
      RowBox[{"4", ",", "1", ",", "4"}], "}"}], ",", 
     RowBox[{"{", 
      RowBox[{"4", ",", "2", ",", "2"}], "}"}], ",", 
     RowBox[{"{", 
      RowBox[{"4", ",", "2", ",", "4"}], "}"}], ",", 
     RowBox[{"{", 
      RowBox[{"4", ",", "3", ",", "2"}], "}"}]}], "}"}], ",", 
   RowBox[{"{", 
    RowBox[{
     RowBox[{"{", 
      RowBox[{"1", ",", "1", ",", "4"}], "}"}], ",", 
     RowBox[{"{", 
      RowBox[{"4", ",", "1", ",", "4"}], "}"}], ",", 
     RowBox[{"{", 
      RowBox[{"4", ",", "2", ",", "2"}], "}"}], ",", 
     RowBox[{"{", 
      RowBox[{"4", ",", "2", ",", "4"}], "}"}], ",", 
     RowBox[{"{", 
      RowBox[{"4", ",", "3", ",", "4"}], "}"}]}], "}"}], ",", 
   RowBox[{"{", 
    RowBox[{
     RowBox[{"{", 
      RowBox[{"1", ",", "1", ",", "4"}], "}"}], ",", 
     RowBox[{"{", 
      RowBox[{"4", ",", "1", ",", "4"}], "}"}], ",", 
     RowBox[{"{", 
      RowBox[{"4", ",", "2", ",", "2"}], "}"}], ",", 
     RowBox[{"{", 
      RowBox[{"4", ",", "2", ",", "4"}], "}"}], ",", 
     RowBox[{"{", 
      RowBox[{"4", ",", "4", ",", "3"}], "}"}]}], "}"}], ",", 
   RowBox[{"{", 
    RowBox[{
     RowBox[{"{", 
      RowBox[{"1", ",", "1", ",", "4"}], "}"}], ",", 
     RowBox[{"{", 
      RowBox[{"4", ",", "1", ",", "4"}], "}"}], ",", 
     RowBox[{"{", 
      RowBox[{"4", ",", "2", ",", "2"}], "}"}], ",", 
     RowBox[{"{", 
      RowBox[{"4", ",", "3", ",", "1"}], "}"}], ",", 
     RowBox[{"{", 
      RowBox[{"4", ",", "3", ",", "2"}], "}"}]}], "}"}], ",", 
   RowBox[{"{", 
    RowBox[{
     RowBox[{"{", 
      RowBox[{"1", ",", "1", ",", "4"}], "}"}], ",", 
     RowBox[{"{", 
      RowBox[{"4", ",", "1", ",", "4"}], "}"}], ",", 
     RowBox[{"{", 
      RowBox[{"4", ",", "2", ",", "2"}], "}"}], ",", 
     RowBox[{"{", 
      RowBox[{"4", ",", "3", ",", "1"}], "}"}], ",", 
     RowBox[{"{", 
      RowBox[{"4", ",", "3", ",", "4"}], "}"}]}], "}"}], ",", 
   RowBox[{"{", 
    RowBox[{
     RowBox[{"{", 
      RowBox[{"1", ",", "1", ",", "4"}], "}"}], ",", 
     RowBox[{"{", 
      RowBox[{"4", ",", "1", ",", "4"}], "}"}], ",", 
     RowBox[{"{", 
      RowBox[{"4", ",", "2", ",", "2"}], "}"}], ",", 
     RowBox[{"{", 
      RowBox[{"4", ",", "3", ",", "2"}], "}"}], ",", 
     RowBox[{"{", 
      RowBox[{"4", ",", "3", ",", "4"}], "}"}]}], "}"}], ",", 
   RowBox[{"{", 
    RowBox[{
     RowBox[{"{", 
      RowBox[{"1", ",", "1", ",", "4"}], "}"}], ",", 
     RowBox[{"{", 
      RowBox[{"4", ",", "1", ",", "4"}], "}"}], ",", 
     RowBox[{"{", 
      RowBox[{"4", ",", "2", ",", "4"}], "}"}], ",", 
     RowBox[{"{", 
      RowBox[{"4", ",", "3", ",", "1"}], "}"}], ",", 
     RowBox[{"{", 
      RowBox[{"4", ",", "3", ",", "2"}], "}"}]}], "}"}], ",", 
   RowBox[{"{", 
    RowBox[{
     RowBox[{"{", 
      RowBox[{"1", ",", "1", ",", "4"}], "}"}], ",", 
     RowBox[{"{", 
      RowBox[{"4", ",", "1", ",", "4"}], "}"}], ",", 
     RowBox[{"{", 
      RowBox[{"4", ",", "2", ",", "4"}], "}"}], ",", 
     RowBox[{"{", 
      RowBox[{"4", ",", "3", ",", "1"}], "}"}], ",", 
     RowBox[{"{", 
      RowBox[{"4", ",", "3", ",", "4"}], "}"}]}], "}"}], ",", 
   RowBox[{"{", 
    RowBox[{
     RowBox[{"{", 
      RowBox[{"1", ",", "1", ",", "4"}], "}"}], ",", 
     RowBox[{"{", 
      RowBox[{"4", ",", "1", ",", "4"}], "}"}], ",", 
     RowBox[{"{", 
      RowBox[{"4", ",", "2", ",", "4"}], "}"}], ",", 
     RowBox[{"{", 
      RowBox[{"4", ",", "3", ",", "2"}], "}"}], ",", 
     RowBox[{"{", 
      RowBox[{"4", ",", "3", ",", "4"}], "}"}]}], "}"}], ",", 
   RowBox[{"{", 
    RowBox[{
     RowBox[{"{", 
      RowBox[{"1", ",", "1", ",", "4"}], "}"}], ",", 
     RowBox[{"{", 
      RowBox[{"4", ",", "1", ",", "4"}], "}"}], ",", 
     RowBox[{"{", 
      RowBox[{"4", ",", "2", ",", "4"}], "}"}], ",", 
     RowBox[{"{", 
      RowBox[{"4", ",", "3", ",", "3"}], "}"}], ",", 
     RowBox[{"{", 
      RowBox[{"4", ",", "3", ",", "4"}], "}"}]}], "}"}], ",", 
   RowBox[{"{", 
    RowBox[{
     RowBox[{"{", 
      RowBox[{"1", ",", "1", ",", "4"}], "}"}], ",", 
     RowBox[{"{", 
      RowBox[{"4", ",", "1", ",", "4"}], "}"}], ",", 
     RowBox[{"{", 
      RowBox[{"4", ",", "3", ",", "1"}], "}"}], ",", 
     RowBox[{"{", 
      RowBox[{"4", ",", "3", ",", "2"}], "}"}], ",", 
     RowBox[{"{", 
      RowBox[{"4", ",", "3", ",", "4"}], "}"}]}], "}"}], ",", 
   RowBox[{"{", 
    RowBox[{
     RowBox[{"{", 
      RowBox[{"1", ",", "1", ",", "4"}], "}"}], ",", 
     RowBox[{"{", 
      RowBox[{"4", ",", "1", ",", "4"}], "}"}], ",", 
     RowBox[{"{", 
      RowBox[{"4", ",", "3", ",", "1"}], "}"}], ",", 
     RowBox[{"{", 
      RowBox[{"4", ",", "3", ",", "2"}], "}"}], ",", 
     RowBox[{"{", 
      RowBox[{"4", ",", "4", ",", "2"}], "}"}]}], "}"}], ",", 
   RowBox[{"{", 
    RowBox[{
     RowBox[{"{", 
      RowBox[{"1", ",", "1", ",", "4"}], "}"}], ",", 
     RowBox[{"{", 
      RowBox[{"4", ",", "1", ",", "4"}], "}"}], ",", 
     RowBox[{"{", 
      RowBox[{"4", ",", "3", ",", "1"}], "}"}], ",", 
     RowBox[{"{", 
      RowBox[{"4", ",", "3", ",", "4"}], "}"}], ",", 
     RowBox[{"{", 
      RowBox[{"4", ",", "4", ",", "2"}], "}"}]}], "}"}], ",", 
   RowBox[{"{", 
    RowBox[{
     RowBox[{"{", 
      RowBox[{"1", ",", "1", ",", "4"}], "}"}], ",", 
     RowBox[{"{", 
      RowBox[{"4", ",", "1", ",", "4"}], "}"}], ",", 
     RowBox[{"{", 
      RowBox[{"4", ",", "3", ",", "2"}], "}"}], ",", 
     RowBox[{"{", 
      RowBox[{"4", ",", "3", ",", "4"}], "}"}], ",", 
     RowBox[{"{", 
      RowBox[{"4", ",", "4", ",", "2"}], "}"}]}], "}"}], ",", 
   RowBox[{"{", 
    RowBox[{
     RowBox[{"{", 
      RowBox[{"1", ",", "1", ",", "4"}], "}"}], ",", 
     RowBox[{"{", 
      RowBox[{"4", ",", "2", ",", "1"}], "}"}], ",", 
     RowBox[{"{", 
      RowBox[{"4", ",", "2", ",", "2"}], "}"}], ",", 
     RowBox[{"{", 
      RowBox[{"4", ",", "2", ",", "4"}], "}"}], ",", 
     RowBox[{"{", 
      RowBox[{"4", ",", "3", ",", "1"}], "}"}]}], "}"}], ",", 
   RowBox[{"{", 
    RowBox[{
     RowBox[{"{", 
      RowBox[{"1", ",", "1", ",", "4"}], "}"}], ",", 
     RowBox[{"{", 
      RowBox[{"4", ",", "2", ",", "1"}], "}"}], ",", 
     RowBox[{"{", 
      RowBox[{"4", ",", "2", ",", "2"}], "}"}], ",", 
     RowBox[{"{", 
      RowBox[{"4", ",", "2", ",", "4"}], "}"}], ",", 
     RowBox[{"{", 
      RowBox[{"4", ",", "3", ",", "2"}], "}"}]}], "}"}], ",", 
   RowBox[{"{", 
    RowBox[{
     RowBox[{"{", 
      RowBox[{"1", ",", "1", ",", "4"}], "}"}], ",", 
     RowBox[{"{", 
      RowBox[{"4", ",", "2", ",", "1"}], "}"}], ",", 
     RowBox[{"{", 
      RowBox[{"4", ",", "2", ",", "2"}], "}"}], ",", 
     RowBox[{"{", 
      RowBox[{"4", ",", "2", ",", "4"}], "}"}], ",", 
     RowBox[{"{", 
      RowBox[{"4", ",", "3", ",", "4"}], "}"}]}], "}"}], ",", 
   RowBox[{"{", 
    RowBox[{
     RowBox[{"{", 
      RowBox[{"1", ",", "1", ",", "4"}], "}"}], ",", 
     RowBox[{"{", 
      RowBox[{"4", ",", "2", ",", "1"}], "}"}], ",", 
     RowBox[{"{", 
      RowBox[{"4", ",", "2", ",", "2"}], "}"}], ",", 
     RowBox[{"{", 
      RowBox[{"4", ",", "2", ",", "4"}], "}"}], ",", 
     RowBox[{"{", 
      RowBox[{"4", ",", "4", ",", "1"}], "}"}]}], "}"}], ",", 
   RowBox[{"{", 
    RowBox[{
     RowBox[{"{", 
      RowBox[{"1", ",", "1", ",", "4"}], "}"}], ",", 
     RowBox[{"{", 
      RowBox[{"4", ",", "2", ",", "1"}], "}"}], ",", 
     RowBox[{"{", 
      RowBox[{"4", ",", "2", ",", "2"}], "}"}], ",", 
     RowBox[{"{", 
      RowBox[{"4", ",", "2", ",", "4"}], "}"}], ",", 
     RowBox[{"{", 
      RowBox[{"4", ",", "4", ",", "3"}], "}"}]}], "}"}], ",", 
   RowBox[{"{", 
    RowBox[{
     RowBox[{"{", 
      RowBox[{"1", ",", "1", ",", "4"}], "}"}], ",", 
     RowBox[{"{", 
      RowBox[{"4", ",", "2", ",", "1"}], "}"}], ",", 
     RowBox[{"{", 
      RowBox[{"4", ",", "2", ",", "2"}], "}"}], ",", 
     RowBox[{"{", 
      RowBox[{"4", ",", "3", ",", "1"}], "}"}], ",", 
     RowBox[{"{", 
      RowBox[{"4", ",", "3", ",", "2"}], "}"}]}], "}"}], ",", 
   RowBox[{"{", 
    RowBox[{
     RowBox[{"{", 
      RowBox[{"1", ",", "1", ",", "4"}], "}"}], ",", 
     RowBox[{"{", 
      RowBox[{"4", ",", "2", ",", "1"}], "}"}], ",", 
     RowBox[{"{", 
      RowBox[{"4", ",", "2", ",", "2"}], "}"}], ",", 
     RowBox[{"{", 
      RowBox[{"4", ",", "3", ",", "1"}], "}"}], ",", 
     RowBox[{"{", 
      RowBox[{"4", ",", "3", ",", "4"}], "}"}]}], "}"}], ",", 
   RowBox[{"{", 
    RowBox[{
     RowBox[{"{", 
      RowBox[{"1", ",", "1", ",", "4"}], "}"}], ",", 
     RowBox[{"{", 
      RowBox[{"4", ",", "2", ",", "1"}], "}"}], ",", 
     RowBox[{"{", 
      RowBox[{"4", ",", "2", ",", "2"}], "}"}], ",", 
     RowBox[{"{", 
      RowBox[{"4", ",", "3", ",", "1"}], "}"}], ",", 
     RowBox[{"{", 
      RowBox[{"4", ",", "4", ",", "1"}], "}"}]}], "}"}], ",", 
   RowBox[{"{", 
    RowBox[{
     RowBox[{"{", 
      RowBox[{"1", ",", "1", ",", "4"}], "}"}], ",", 
     RowBox[{"{", 
      RowBox[{"4", ",", "2", ",", "1"}], "}"}], ",", 
     RowBox[{"{", 
      RowBox[{"4", ",", "2", ",", "2"}], "}"}], ",", 
     RowBox[{"{", 
      RowBox[{"4", ",", "3", ",", "2"}], "}"}], ",", 
     RowBox[{"{", 
      RowBox[{"4", ",", "3", ",", "4"}], "}"}]}], "}"}], ",", 
   RowBox[{"{", 
    RowBox[{
     RowBox[{"{", 
      RowBox[{"1", ",", "1", ",", "4"}], "}"}], ",", 
     RowBox[{"{", 
      RowBox[{"4", ",", "2", ",", "1"}], "}"}], ",", 
     RowBox[{"{", 
      RowBox[{"4", ",", "2", ",", "2"}], "}"}], ",", 
     RowBox[{"{", 
      RowBox[{"4", ",", "3", ",", "2"}], "}"}], ",", 
     RowBox[{"{", 
      RowBox[{"4", ",", "4", ",", "1"}], "}"}]}], "}"}], ",", 
   RowBox[{"{", 
    RowBox[{
     RowBox[{"{", 
      RowBox[{"1", ",", "1", ",", "4"}], "}"}], ",", 
     RowBox[{"{", 
      RowBox[{"4", ",", "2", ",", "1"}], "}"}], ",", 
     RowBox[{"{", 
      RowBox[{"4", ",", "2", ",", "2"}], "}"}], ",", 
     RowBox[{"{", 
      RowBox[{"4", ",", "3", ",", "4"}], "}"}], ",", 
     RowBox[{"{", 
      RowBox[{"4", ",", "4", ",", "1"}], "}"}]}], "}"}], ",", 
   RowBox[{"{", 
    RowBox[{
     RowBox[{"{", 
      RowBox[{"1", ",", "1", ",", "4"}], "}"}], ",", 
     RowBox[{"{", 
      RowBox[{"4", ",", "2", ",", "1"}], "}"}], ",", 
     RowBox[{"{", 
      RowBox[{"4", ",", "2", ",", "2"}], "}"}], ",", 
     RowBox[{"{", 
      RowBox[{"4", ",", "4", ",", "1"}], "}"}], ",", 
     RowBox[{"{", 
      RowBox[{"4", ",", "4", ",", "3"}], "}"}]}], "}"}], ",", 
   RowBox[{"{", 
    RowBox[{
     RowBox[{"{", 
      RowBox[{"1", ",", "1", ",", "4"}], "}"}], ",", 
     RowBox[{"{", 
      RowBox[{"4", ",", "2", ",", "1"}], "}"}], ",", 
     RowBox[{"{", 
      RowBox[{"4", ",", "2", ",", "4"}], "}"}], ",", 
     RowBox[{"{", 
      RowBox[{"4", ",", "3", ",", "1"}], "}"}], ",", 
     RowBox[{"{", 
      RowBox[{"4", ",", "3", ",", "2"}], "}"}]}], "}"}], ",", 
   RowBox[{"{", 
    RowBox[{
     RowBox[{"{", 
      RowBox[{"1", ",", "1", ",", "4"}], "}"}], ",", 
     RowBox[{"{", 
      RowBox[{"4", ",", "2", ",", "1"}], "}"}], ",", 
     RowBox[{"{", 
      RowBox[{"4", ",", "2", ",", "4"}], "}"}], ",", 
     RowBox[{"{", 
      RowBox[{"4", ",", "3", ",", "1"}], "}"}], ",", 
     RowBox[{"{", 
      RowBox[{"4", ",", "3", ",", "4"}], "}"}]}], "}"}], ",", 
   RowBox[{"{", 
    RowBox[{
     RowBox[{"{", 
      RowBox[{"1", ",", "1", ",", "4"}], "}"}], ",", 
     RowBox[{"{", 
      RowBox[{"4", ",", "2", ",", "1"}], "}"}], ",", 
     RowBox[{"{", 
      RowBox[{"4", ",", "2", ",", "4"}], "}"}], ",", 
     RowBox[{"{", 
      RowBox[{"4", ",", "3", ",", "1"}], "}"}], ",", 
     RowBox[{"{", 
      RowBox[{"4", ",", "4", ",", "1"}], "}"}]}], "}"}], ",", 
   RowBox[{"{", 
    RowBox[{
     RowBox[{"{", 
      RowBox[{"1", ",", "1", ",", "4"}], "}"}], ",", 
     RowBox[{"{", 
      RowBox[{"4", ",", "2", ",", "1"}], "}"}], ",", 
     RowBox[{"{", 
      RowBox[{"4", ",", "2", ",", "4"}], "}"}], ",", 
     RowBox[{"{", 
      RowBox[{"4", ",", "3", ",", "2"}], "}"}], ",", 
     RowBox[{"{", 
      RowBox[{"4", ",", "3", ",", "4"}], "}"}]}], "}"}], ",", 
   RowBox[{"{", 
    RowBox[{
     RowBox[{"{", 
      RowBox[{"1", ",", "1", ",", "4"}], "}"}], ",", 
     RowBox[{"{", 
      RowBox[{"4", ",", "2", ",", "1"}], "}"}], ",", 
     RowBox[{"{", 
      RowBox[{"4", ",", "2", ",", "4"}], "}"}], ",", 
     RowBox[{"{", 
      RowBox[{"4", ",", "3", ",", "2"}], "}"}], ",", 
     RowBox[{"{", 
      RowBox[{"4", ",", "4", ",", "1"}], "}"}]}], "}"}], ",", 
   RowBox[{"{", 
    RowBox[{
     RowBox[{"{", 
      RowBox[{"1", ",", "1", ",", "4"}], "}"}], ",", 
     RowBox[{"{", 
      RowBox[{"4", ",", "2", ",", "1"}], "}"}], ",", 
     RowBox[{"{", 
      RowBox[{"4", ",", "2", ",", "4"}], "}"}], ",", 
     RowBox[{"{", 
      RowBox[{"4", ",", "3", ",", "4"}], "}"}], ",", 
     RowBox[{"{", 
      RowBox[{"4", ",", "4", ",", "1"}], "}"}]}], "}"}], ",", 
   RowBox[{"{", 
    RowBox[{
     RowBox[{"{", 
      RowBox[{"1", ",", "1", ",", "4"}], "}"}], ",", 
     RowBox[{"{", 
      RowBox[{"4", ",", "2", ",", "1"}], "}"}], ",", 
     RowBox[{"{", 
      RowBox[{"4", ",", "2", ",", "4"}], "}"}], ",", 
     RowBox[{"{", 
      RowBox[{"4", ",", "4", ",", "1"}], "}"}], ",", 
     RowBox[{"{", 
      RowBox[{"4", ",", "4", ",", "3"}], "}"}]}], "}"}], ",", 
   RowBox[{"{", 
    RowBox[{
     RowBox[{"{", 
      RowBox[{"1", ",", "1", ",", "4"}], "}"}], ",", 
     RowBox[{"{", 
      RowBox[{"4", ",", "2", ",", "1"}], "}"}], ",", 
     RowBox[{"{", 
      RowBox[{"4", ",", "3", ",", "1"}], "}"}], ",", 
     RowBox[{"{", 
      RowBox[{"4", ",", "3", ",", "2"}], "}"}], ",", 
     RowBox[{"{", 
      RowBox[{"4", ",", "3", ",", "4"}], "}"}]}], "}"}], ",", 
   RowBox[{"{", 
    RowBox[{
     RowBox[{"{", 
      RowBox[{"1", ",", "1", ",", "4"}], "}"}], ",", 
     RowBox[{"{", 
      RowBox[{"4", ",", "2", ",", "1"}], "}"}], ",", 
     RowBox[{"{", 
      RowBox[{"4", ",", "3", ",", "1"}], "}"}], ",", 
     RowBox[{"{", 
      RowBox[{"4", ",", "3", ",", "2"}], "}"}], ",", 
     RowBox[{"{", 
      RowBox[{"4", ",", "4", ",", "1"}], "}"}]}], "}"}], ",", 
   RowBox[{"{", 
    RowBox[{
     RowBox[{"{", 
      RowBox[{"1", ",", "1", ",", "4"}], "}"}], ",", 
     RowBox[{"{", 
      RowBox[{"4", ",", "2", ",", "1"}], "}"}], ",", 
     RowBox[{"{", 
      RowBox[{"4", ",", "3", ",", "1"}], "}"}], ",", 
     RowBox[{"{", 
      RowBox[{"4", ",", "3", ",", "4"}], "}"}], ",", 
     RowBox[{"{", 
      RowBox[{"4", ",", "4", ",", "1"}], "}"}]}], "}"}], ",", 
   RowBox[{"{", 
    RowBox[{
     RowBox[{"{", 
      RowBox[{"1", ",", "1", ",", "4"}], "}"}], ",", 
     RowBox[{"{", 
      RowBox[{"4", ",", "2", ",", "1"}], "}"}], ",", 
     RowBox[{"{", 
      RowBox[{"4", ",", "3", ",", "2"}], "}"}], ",", 
     RowBox[{"{", 
      RowBox[{"4", ",", "3", ",", "4"}], "}"}], ",", 
     RowBox[{"{", 
      RowBox[{"4", ",", "4", ",", "1"}], "}"}]}], "}"}], ",", 
   RowBox[{"{", 
    RowBox[{
     RowBox[{"{", 
      RowBox[{"1", ",", "1", ",", "4"}], "}"}], ",", 
     RowBox[{"{", 
      RowBox[{"4", ",", "2", ",", "2"}], "}"}], ",", 
     RowBox[{"{", 
      RowBox[{"4", ",", "2", ",", "4"}], "}"}], ",", 
     RowBox[{"{", 
      RowBox[{"4", ",", "3", ",", "1"}], "}"}], ",", 
     RowBox[{"{", 
      RowBox[{"4", ",", "3", ",", "2"}], "}"}]}], "}"}], ",", 
   RowBox[{"{", 
    RowBox[{
     RowBox[{"{", 
      RowBox[{"1", ",", "1", ",", "4"}], "}"}], ",", 
     RowBox[{"{", 
      RowBox[{"4", ",", "2", ",", "2"}], "}"}], ",", 
     RowBox[{"{", 
      RowBox[{"4", ",", "2", ",", "4"}], "}"}], ",", 
     RowBox[{"{", 
      RowBox[{"4", ",", "3", ",", "1"}], "}"}], ",", 
     RowBox[{"{", 
      RowBox[{"4", ",", "3", ",", "4"}], "}"}]}], "}"}], ",", 
   RowBox[{"{", 
    RowBox[{
     RowBox[{"{", 
      RowBox[{"1", ",", "1", ",", "4"}], "}"}], ",", 
     RowBox[{"{", 
      RowBox[{"4", ",", "2", ",", "2"}], "}"}], ",", 
     RowBox[{"{", 
      RowBox[{"4", ",", "2", ",", "4"}], "}"}], ",", 
     RowBox[{"{", 
      RowBox[{"4", ",", "3", ",", "1"}], "}"}], ",", 
     RowBox[{"{", 
      RowBox[{"4", ",", "4", ",", "1"}], "}"}]}], "}"}], ",", 
   RowBox[{"{", 
    RowBox[{
     RowBox[{"{", 
      RowBox[{"1", ",", "1", ",", "4"}], "}"}], ",", 
     RowBox[{"{", 
      RowBox[{"4", ",", "2", ",", "2"}], "}"}], ",", 
     RowBox[{"{", 
      RowBox[{"4", ",", "2", ",", "4"}], "}"}], ",", 
     RowBox[{"{", 
      RowBox[{"4", ",", "3", ",", "2"}], "}"}], ",", 
     RowBox[{"{", 
      RowBox[{"4", ",", "3", ",", "4"}], "}"}]}], "}"}], ",", 
   RowBox[{"{", 
    RowBox[{
     RowBox[{"{", 
      RowBox[{"1", ",", "1", ",", "4"}], "}"}], ",", 
     RowBox[{"{", 
      RowBox[{"4", ",", "2", ",", "2"}], "}"}], ",", 
     RowBox[{"{", 
      RowBox[{"4", ",", "2", ",", "4"}], "}"}], ",", 
     RowBox[{"{", 
      RowBox[{"4", ",", "3", ",", "2"}], "}"}], ",", 
     RowBox[{"{", 
      RowBox[{"4", ",", "4", ",", "1"}], "}"}]}], "}"}], ",", 
   RowBox[{"{", 
    RowBox[{
     RowBox[{"{", 
      RowBox[{"1", ",", "1", ",", "4"}], "}"}], ",", 
     RowBox[{"{", 
      RowBox[{"4", ",", "2", ",", "2"}], "}"}], ",", 
     RowBox[{"{", 
      RowBox[{"4", ",", "2", ",", "4"}], "}"}], ",", 
     RowBox[{"{", 
      RowBox[{"4", ",", "3", ",", "4"}], "}"}], ",", 
     RowBox[{"{", 
      RowBox[{"4", ",", "4", ",", "1"}], "}"}]}], "}"}], ",", 
   RowBox[{"{", 
    RowBox[{
     RowBox[{"{", 
      RowBox[{"1", ",", "1", ",", "4"}], "}"}], ",", 
     RowBox[{"{", 
      RowBox[{"4", ",", "2", ",", "2"}], "}"}], ",", 
     RowBox[{"{", 
      RowBox[{"4", ",", "2", ",", "4"}], "}"}], ",", 
     RowBox[{"{", 
      RowBox[{"4", ",", "4", ",", "1"}], "}"}], ",", 
     RowBox[{"{", 
      RowBox[{"4", ",", "4", ",", "3"}], "}"}]}], "}"}], ",", 
   RowBox[{"{", 
    RowBox[{
     RowBox[{"{", 
      RowBox[{"1", ",", "1", ",", "4"}], "}"}], ",", 
     RowBox[{"{", 
      RowBox[{"4", ",", "2", ",", "2"}], "}"}], ",", 
     RowBox[{"{", 
      RowBox[{"4", ",", "3", ",", "1"}], "}"}], ",", 
     RowBox[{"{", 
      RowBox[{"4", ",", "3", ",", "2"}], "}"}], ",", 
     RowBox[{"{", 
      RowBox[{"4", ",", "3", ",", "4"}], "}"}]}], "}"}], ",", 
   RowBox[{"{", 
    RowBox[{
     RowBox[{"{", 
      RowBox[{"1", ",", "1", ",", "4"}], "}"}], ",", 
     RowBox[{"{", 
      RowBox[{"4", ",", "2", ",", "2"}], "}"}], ",", 
     RowBox[{"{", 
      RowBox[{"4", ",", "3", ",", "1"}], "}"}], ",", 
     RowBox[{"{", 
      RowBox[{"4", ",", "3", ",", "2"}], "}"}], ",", 
     RowBox[{"{", 
      RowBox[{"4", ",", "4", ",", "1"}], "}"}]}], "}"}], ",", 
   RowBox[{"{", 
    RowBox[{
     RowBox[{"{", 
      RowBox[{"1", ",", "1", ",", "4"}], "}"}], ",", 
     RowBox[{"{", 
      RowBox[{"4", ",", "2", ",", "2"}], "}"}], ",", 
     RowBox[{"{", 
      RowBox[{"4", ",", "3", ",", "1"}], "}"}], ",", 
     RowBox[{"{", 
      RowBox[{"4", ",", "3", ",", "4"}], "}"}], ",", 
     RowBox[{"{", 
      RowBox[{"4", ",", "4", ",", "1"}], "}"}]}], "}"}], ",", 
   RowBox[{"{", 
    RowBox[{
     RowBox[{"{", 
      RowBox[{"1", ",", "1", ",", "4"}], "}"}], ",", 
     RowBox[{"{", 
      RowBox[{"4", ",", "2", ",", "2"}], "}"}], ",", 
     RowBox[{"{", 
      RowBox[{"4", ",", "3", ",", "2"}], "}"}], ",", 
     RowBox[{"{", 
      RowBox[{"4", ",", "3", ",", "4"}], "}"}], ",", 
     RowBox[{"{", 
      RowBox[{"4", ",", "4", ",", "1"}], "}"}]}], "}"}], ",", 
   RowBox[{"{", 
    RowBox[{
     RowBox[{"{", 
      RowBox[{"1", ",", "1", ",", "4"}], "}"}], ",", 
     RowBox[{"{", 
      RowBox[{"4", ",", "2", ",", "4"}], "}"}], ",", 
     RowBox[{"{", 
      RowBox[{"4", ",", "3", ",", "1"}], "}"}], ",", 
     RowBox[{"{", 
      RowBox[{"4", ",", "3", ",", "2"}], "}"}], ",", 
     RowBox[{"{", 
      RowBox[{"4", ",", "3", ",", "4"}], "}"}]}], "}"}], ",", 
   RowBox[{"{", 
    RowBox[{
     RowBox[{"{", 
      RowBox[{"1", ",", "1", ",", "4"}], "}"}], ",", 
     RowBox[{"{", 
      RowBox[{"4", ",", "2", ",", "4"}], "}"}], ",", 
     RowBox[{"{", 
      RowBox[{"4", ",", "3", ",", "1"}], "}"}], ",", 
     RowBox[{"{", 
      RowBox[{"4", ",", "3", ",", "2"}], "}"}], ",", 
     RowBox[{"{", 
      RowBox[{"4", ",", "4", ",", "1"}], "}"}]}], "}"}], ",", 
   RowBox[{"{", 
    RowBox[{
     RowBox[{"{", 
      RowBox[{"1", ",", "1", ",", "4"}], "}"}], ",", 
     RowBox[{"{", 
      RowBox[{"4", ",", "2", ",", "4"}], "}"}], ",", 
     RowBox[{"{", 
      RowBox[{"4", ",", "3", ",", "1"}], "}"}], ",", 
     RowBox[{"{", 
      RowBox[{"4", ",", "3", ",", "4"}], "}"}], ",", 
     RowBox[{"{", 
      RowBox[{"4", ",", "4", ",", "1"}], "}"}]}], "}"}], ",", 
   RowBox[{"{", 
    RowBox[{
     RowBox[{"{", 
      RowBox[{"1", ",", "1", ",", "4"}], "}"}], ",", 
     RowBox[{"{", 
      RowBox[{"4", ",", "2", ",", "4"}], "}"}], ",", 
     RowBox[{"{", 
      RowBox[{"4", ",", "3", ",", "2"}], "}"}], ",", 
     RowBox[{"{", 
      RowBox[{"4", ",", "3", ",", "4"}], "}"}], ",", 
     RowBox[{"{", 
      RowBox[{"4", ",", "4", ",", "1"}], "}"}]}], "}"}], ",", 
   RowBox[{"{", 
    RowBox[{
     RowBox[{"{", 
      RowBox[{"1", ",", "1", ",", "4"}], "}"}], ",", 
     RowBox[{"{", 
      RowBox[{"4", ",", "3", ",", "1"}], "}"}], ",", 
     RowBox[{"{", 
      RowBox[{"4", ",", "3", ",", "2"}], "}"}], ",", 
     RowBox[{"{", 
      RowBox[{"4", ",", "3", ",", "4"}], "}"}], ",", 
     RowBox[{"{", 
      RowBox[{"4", ",", "4", ",", "1"}], "}"}]}], "}"}], ",", 
   RowBox[{"{", 
    RowBox[{
     RowBox[{"{", 
      RowBox[{"1", ",", "1", ",", "4"}], "}"}], ",", 
     RowBox[{"{", 
      RowBox[{"4", ",", "3", ",", "1"}], "}"}], ",", 
     RowBox[{"{", 
      RowBox[{"4", ",", "3", ",", "2"}], "}"}], ",", 
     RowBox[{"{", 
      RowBox[{"4", ",", "3", ",", "4"}], "}"}], ",", 
     RowBox[{"{", 
      RowBox[{"4", ",", "4", ",", "2"}], "}"}]}], "}"}], ",", 
   RowBox[{"{", 
    RowBox[{
     RowBox[{"{", 
      RowBox[{"1", ",", "1", ",", "4"}], "}"}], ",", 
     RowBox[{"{", 
      RowBox[{"4", ",", "3", ",", "1"}], "}"}], ",", 
     RowBox[{"{", 
      RowBox[{"4", ",", "3", ",", "2"}], "}"}], ",", 
     RowBox[{"{", 
      RowBox[{"4", ",", "4", ",", "1"}], "}"}], ",", 
     RowBox[{"{", 
      RowBox[{"4", ",", "4", ",", "2"}], "}"}]}], "}"}], ",", 
   RowBox[{"{", 
    RowBox[{
     RowBox[{"{", 
      RowBox[{"1", ",", "1", ",", "4"}], "}"}], ",", 
     RowBox[{"{", 
      RowBox[{"4", ",", "3", ",", "1"}], "}"}], ",", 
     RowBox[{"{", 
      RowBox[{"4", ",", "3", ",", "4"}], "}"}], ",", 
     RowBox[{"{", 
      RowBox[{"4", ",", "4", ",", "1"}], "}"}], ",", 
     RowBox[{"{", 
      RowBox[{"4", ",", "4", ",", "2"}], "}"}]}], "}"}], ",", 
   RowBox[{"{", 
    RowBox[{
     RowBox[{"{", 
      RowBox[{"1", ",", "1", ",", "4"}], "}"}], ",", 
     RowBox[{"{", 
      RowBox[{"4", ",", "3", ",", "2"}], "}"}], ",", 
     RowBox[{"{", 
      RowBox[{"4", ",", "3", ",", "4"}], "}"}], ",", 
     RowBox[{"{", 
      RowBox[{"4", ",", "4", ",", "1"}], "}"}], ",", 
     RowBox[{"{", 
      RowBox[{"4", ",", "4", ",", "2"}], "}"}]}], "}"}], ",", 
   RowBox[{"{", 
    RowBox[{
     RowBox[{"{", 
      RowBox[{"1", ",", "4", ",", "1"}], "}"}], ",", 
     RowBox[{"{", 
      RowBox[{"1", ",", "4", ",", "2"}], "}"}], ",", 
     RowBox[{"{", 
      RowBox[{"1", ",", "4", ",", "3"}], "}"}], ",", 
     RowBox[{"{", 
      RowBox[{"4", ",", "4", ",", "1"}], "}"}], ",", 
     RowBox[{"{", 
      RowBox[{"4", ",", "4", ",", "2"}], "}"}]}], "}"}], ",", 
   RowBox[{"{", 
    RowBox[{
     RowBox[{"{", 
      RowBox[{"1", ",", "4", ",", "1"}], "}"}], ",", 
     RowBox[{"{", 
      RowBox[{"1", ",", "4", ",", "2"}], "}"}], ",", 
     RowBox[{"{", 
      RowBox[{"1", ",", "4", ",", "3"}], "}"}], ",", 
     RowBox[{"{", 
      RowBox[{"4", ",", "4", ",", "1"}], "}"}], ",", 
     RowBox[{"{", 
      RowBox[{"4", ",", "4", ",", "3"}], "}"}]}], "}"}], ",", 
   RowBox[{"{", 
    RowBox[{
     RowBox[{"{", 
      RowBox[{"1", ",", "4", ",", "1"}], "}"}], ",", 
     RowBox[{"{", 
      RowBox[{"1", ",", "4", ",", "2"}], "}"}], ",", 
     RowBox[{"{", 
      RowBox[{"1", ",", "4", ",", "3"}], "}"}], ",", 
     RowBox[{"{", 
      RowBox[{"4", ",", "4", ",", "2"}], "}"}], ",", 
     RowBox[{"{", 
      RowBox[{"4", ",", "4", ",", "3"}], "}"}]}], "}"}], ",", 
   RowBox[{"{", 
    RowBox[{
     RowBox[{"{", 
      RowBox[{"1", ",", "4", ",", "1"}], "}"}], ",", 
     RowBox[{"{", 
      RowBox[{"1", ",", "4", ",", "2"}], "}"}], ",", 
     RowBox[{"{", 
      RowBox[{"1", ",", "4", ",", "4"}], "}"}], ",", 
     RowBox[{"{", 
      RowBox[{"4", ",", "3", ",", "1"}], "}"}], ",", 
     RowBox[{"{", 
      RowBox[{"4", ",", "3", ",", "2"}], "}"}]}], "}"}], ",", 
   RowBox[{"{", 
    RowBox[{
     RowBox[{"{", 
      RowBox[{"1", ",", "4", ",", "1"}], "}"}], ",", 
     RowBox[{"{", 
      RowBox[{"1", ",", "4", ",", "2"}], "}"}], ",", 
     RowBox[{"{", 
      RowBox[{"1", ",", "4", ",", "4"}], "}"}], ",", 
     RowBox[{"{", 
      RowBox[{"4", ",", "3", ",", "1"}], "}"}], ",", 
     RowBox[{"{", 
      RowBox[{"4", ",", "3", ",", "4"}], "}"}]}], "}"}], ",", 
   RowBox[{"{", 
    RowBox[{
     RowBox[{"{", 
      RowBox[{"1", ",", "4", ",", "1"}], "}"}], ",", 
     RowBox[{"{", 
      RowBox[{"1", ",", "4", ",", "2"}], "}"}], ",", 
     RowBox[{"{", 
      RowBox[{"1", ",", "4", ",", "4"}], "}"}], ",", 
     RowBox[{"{", 
      RowBox[{"4", ",", "3", ",", "2"}], "}"}], ",", 
     RowBox[{"{", 
      RowBox[{"4", ",", "3", ",", "4"}], "}"}]}], "}"}], ",", 
   RowBox[{"{", 
    RowBox[{
     RowBox[{"{", 
      RowBox[{"1", ",", "4", ",", "1"}], "}"}], ",", 
     RowBox[{"{", 
      RowBox[{"1", ",", "4", ",", "2"}], "}"}], ",", 
     RowBox[{"{", 
      RowBox[{"4", ",", "3", ",", "1"}], "}"}], ",", 
     RowBox[{"{", 
      RowBox[{"4", ",", "3", ",", "2"}], "}"}], ",", 
     RowBox[{"{", 
      RowBox[{"4", ",", "3", ",", "4"}], "}"}]}], "}"}], ",", 
   RowBox[{"{", 
    RowBox[{
     RowBox[{"{", 
      RowBox[{"1", ",", "4", ",", "1"}], "}"}], ",", 
     RowBox[{"{", 
      RowBox[{"1", ",", "4", ",", "2"}], "}"}], ",", 
     RowBox[{"{", 
      RowBox[{"4", ",", "3", ",", "1"}], "}"}], ",", 
     RowBox[{"{", 
      RowBox[{"4", ",", "3", ",", "2"}], "}"}], ",", 
     RowBox[{"{", 
      RowBox[{"4", ",", "4", ",", "1"}], "}"}]}], "}"}], ",", 
   RowBox[{"{", 
    RowBox[{
     RowBox[{"{", 
      RowBox[{"1", ",", "4", ",", "1"}], "}"}], ",", 
     RowBox[{"{", 
      RowBox[{"1", ",", "4", ",", "2"}], "}"}], ",", 
     RowBox[{"{", 
      RowBox[{"4", ",", "3", ",", "1"}], "}"}], ",", 
     RowBox[{"{", 
      RowBox[{"4", ",", "3", ",", "2"}], "}"}], ",", 
     RowBox[{"{", 
      RowBox[{"4", ",", "4", ",", "2"}], "}"}]}], "}"}], ",", 
   RowBox[{"{", 
    RowBox[{
     RowBox[{"{", 
      RowBox[{"1", ",", "4", ",", "1"}], "}"}], ",", 
     RowBox[{"{", 
      RowBox[{"1", ",", "4", ",", "2"}], "}"}], ",", 
     RowBox[{"{", 
      RowBox[{"4", ",", "3", ",", "1"}], "}"}], ",", 
     RowBox[{"{", 
      RowBox[{"4", ",", "3", ",", "4"}], "}"}], ",", 
     RowBox[{"{", 
      RowBox[{"4", ",", "4", ",", "1"}], "}"}]}], "}"}], ",", 
   RowBox[{"{", 
    RowBox[{
     RowBox[{"{", 
      RowBox[{"1", ",", "4", ",", "1"}], "}"}], ",", 
     RowBox[{"{", 
      RowBox[{"1", ",", "4", ",", "2"}], "}"}], ",", 
     RowBox[{"{", 
      RowBox[{"4", ",", "3", ",", "1"}], "}"}], ",", 
     RowBox[{"{", 
      RowBox[{"4", ",", "3", ",", "4"}], "}"}], ",", 
     RowBox[{"{", 
      RowBox[{"4", ",", "4", ",", "2"}], "}"}]}], "}"}], ",", 
   RowBox[{"{", 
    RowBox[{
     RowBox[{"{", 
      RowBox[{"1", ",", "4", ",", "1"}], "}"}], ",", 
     RowBox[{"{", 
      RowBox[{"1", ",", "4", ",", "2"}], "}"}], ",", 
     RowBox[{"{", 
      RowBox[{"4", ",", "3", ",", "1"}], "}"}], ",", 
     RowBox[{"{", 
      RowBox[{"4", ",", "4", ",", "1"}], "}"}], ",", 
     RowBox[{"{", 
      RowBox[{"4", ",", "4", ",", "2"}], "}"}]}], "}"}], ",", 
   RowBox[{"{", 
    RowBox[{
     RowBox[{"{", 
      RowBox[{"1", ",", "4", ",", "1"}], "}"}], ",", 
     RowBox[{"{", 
      RowBox[{"1", ",", "4", ",", "2"}], "}"}], ",", 
     RowBox[{"{", 
      RowBox[{"4", ",", "3", ",", "2"}], "}"}], ",", 
     RowBox[{"{", 
      RowBox[{"4", ",", "3", ",", "4"}], "}"}], ",", 
     RowBox[{"{", 
      RowBox[{"4", ",", "4", ",", "1"}], "}"}]}], "}"}], ",", 
   RowBox[{"{", 
    RowBox[{
     RowBox[{"{", 
      RowBox[{"1", ",", "4", ",", "1"}], "}"}], ",", 
     RowBox[{"{", 
      RowBox[{"1", ",", "4", ",", "2"}], "}"}], ",", 
     RowBox[{"{", 
      RowBox[{"4", ",", "3", ",", "2"}], "}"}], ",", 
     RowBox[{"{", 
      RowBox[{"4", ",", "3", ",", "4"}], "}"}], ",", 
     RowBox[{"{", 
      RowBox[{"4", ",", "4", ",", "2"}], "}"}]}], "}"}], ",", 
   RowBox[{"{", 
    RowBox[{
     RowBox[{"{", 
      RowBox[{"1", ",", "4", ",", "1"}], "}"}], ",", 
     RowBox[{"{", 
      RowBox[{"1", ",", "4", ",", "2"}], "}"}], ",", 
     RowBox[{"{", 
      RowBox[{"4", ",", "3", ",", "2"}], "}"}], ",", 
     RowBox[{"{", 
      RowBox[{"4", ",", "4", ",", "1"}], "}"}], ",", 
     RowBox[{"{", 
      RowBox[{"4", ",", "4", ",", "2"}], "}"}]}], "}"}], ",", 
   RowBox[{"{", 
    RowBox[{
     RowBox[{"{", 
      RowBox[{"1", ",", "4", ",", "1"}], "}"}], ",", 
     RowBox[{"{", 
      RowBox[{"1", ",", "4", ",", "2"}], "}"}], ",", 
     RowBox[{"{", 
      RowBox[{"4", ",", "3", ",", "2"}], "}"}], ",", 
     RowBox[{"{", 
      RowBox[{"4", ",", "4", ",", "1"}], "}"}], ",", 
     RowBox[{"{", 
      RowBox[{"4", ",", "4", ",", "3"}], "}"}]}], "}"}], ",", 
   RowBox[{"{", 
    RowBox[{
     RowBox[{"{", 
      RowBox[{"1", ",", "4", ",", "1"}], "}"}], ",", 
     RowBox[{"{", 
      RowBox[{"1", ",", "4", ",", "2"}], "}"}], ",", 
     RowBox[{"{", 
      RowBox[{"4", ",", "3", ",", "2"}], "}"}], ",", 
     RowBox[{"{", 
      RowBox[{"4", ",", "4", ",", "2"}], "}"}], ",", 
     RowBox[{"{", 
      RowBox[{"4", ",", "4", ",", "3"}], "}"}]}], "}"}], ",", 
   RowBox[{"{", 
    RowBox[{
     RowBox[{"{", 
      RowBox[{"1", ",", "4", ",", "1"}], "}"}], ",", 
     RowBox[{"{", 
      RowBox[{"1", ",", "4", ",", "2"}], "}"}], ",", 
     RowBox[{"{", 
      RowBox[{"4", ",", "3", ",", "4"}], "}"}], ",", 
     RowBox[{"{", 
      RowBox[{"4", ",", "4", ",", "1"}], "}"}], ",", 
     RowBox[{"{", 
      RowBox[{"4", ",", "4", ",", "2"}], "}"}]}], "}"}], ",", 
   RowBox[{"{", 
    RowBox[{
     RowBox[{"{", 
      RowBox[{"1", ",", "4", ",", "1"}], "}"}], ",", 
     RowBox[{"{", 
      RowBox[{"1", ",", "4", ",", "2"}], "}"}], ",", 
     RowBox[{"{", 
      RowBox[{"4", ",", "4", ",", "1"}], "}"}], ",", 
     RowBox[{"{", 
      RowBox[{"4", ",", "4", ",", "2"}], "}"}], ",", 
     RowBox[{"{", 
      RowBox[{"4", ",", "4", ",", "3"}], "}"}]}], "}"}], ",", 
   RowBox[{"{", 
    RowBox[{
     RowBox[{"{", 
      RowBox[{"1", ",", "4", ",", "1"}], "}"}], ",", 
     RowBox[{"{", 
      RowBox[{"1", ",", "4", ",", "3"}], "}"}], ",", 
     RowBox[{"{", 
      RowBox[{"1", ",", "4", ",", "4"}], "}"}], ",", 
     RowBox[{"{", 
      RowBox[{"4", ",", "2", ",", "1"}], "}"}], ",", 
     RowBox[{"{", 
      RowBox[{"4", ",", "2", ",", "2"}], "}"}]}], "}"}], ",", 
   RowBox[{"{", 
    RowBox[{
     RowBox[{"{", 
      RowBox[{"1", ",", "4", ",", "1"}], "}"}], ",", 
     RowBox[{"{", 
      RowBox[{"1", ",", "4", ",", "3"}], "}"}], ",", 
     RowBox[{"{", 
      RowBox[{"1", ",", "4", ",", "4"}], "}"}], ",", 
     RowBox[{"{", 
      RowBox[{"4", ",", "2", ",", "1"}], "}"}], ",", 
     RowBox[{"{", 
      RowBox[{"4", ",", "2", ",", "4"}], "}"}]}], "}"}], ",", 
   RowBox[{"{", 
    RowBox[{
     RowBox[{"{", 
      RowBox[{"1", ",", "4", ",", "1"}], "}"}], ",", 
     RowBox[{"{", 
      RowBox[{"1", ",", "4", ",", "3"}], "}"}], ",", 
     RowBox[{"{", 
      RowBox[{"1", ",", "4", ",", "4"}], "}"}], ",", 
     RowBox[{"{", 
      RowBox[{"4", ",", "2", ",", "2"}], "}"}], ",", 
     RowBox[{"{", 
      RowBox[{"4", ",", "2", ",", "4"}], "}"}]}], "}"}], ",", 
   RowBox[{"{", 
    RowBox[{
     RowBox[{"{", 
      RowBox[{"1", ",", "4", ",", "1"}], "}"}], ",", 
     RowBox[{"{", 
      RowBox[{"1", ",", "4", ",", "3"}], "}"}], ",", 
     RowBox[{"{", 
      RowBox[{"4", ",", "2", ",", "1"}], "}"}], ",", 
     RowBox[{"{", 
      RowBox[{"4", ",", "2", ",", "2"}], "}"}], ",", 
     RowBox[{"{", 
      RowBox[{"4", ",", "2", ",", "4"}], "}"}]}], "}"}], ",", 
   RowBox[{"{", 
    RowBox[{
     RowBox[{"{", 
      RowBox[{"1", ",", "4", ",", "1"}], "}"}], ",", 
     RowBox[{"{", 
      RowBox[{"1", ",", "4", ",", "3"}], "}"}], ",", 
     RowBox[{"{", 
      RowBox[{"4", ",", "2", ",", "1"}], "}"}], ",", 
     RowBox[{"{", 
      RowBox[{"4", ",", "2", ",", "2"}], "}"}], ",", 
     RowBox[{"{", 
      RowBox[{"4", ",", "4", ",", "1"}], "}"}]}], "}"}], ",", 
   RowBox[{"{", 
    RowBox[{
     RowBox[{"{", 
      RowBox[{"1", ",", "4", ",", "1"}], "}"}], ",", 
     RowBox[{"{", 
      RowBox[{"1", ",", "4", ",", "3"}], "}"}], ",", 
     RowBox[{"{", 
      RowBox[{"4", ",", "2", ",", "1"}], "}"}], ",", 
     RowBox[{"{", 
      RowBox[{"4", ",", "2", ",", "2"}], "}"}], ",", 
     RowBox[{"{", 
      RowBox[{"4", ",", "4", ",", "3"}], "}"}]}], "}"}], ",", 
   RowBox[{"{", 
    RowBox[{
     RowBox[{"{", 
      RowBox[{"1", ",", "4", ",", "1"}], "}"}], ",", 
     RowBox[{"{", 
      RowBox[{"1", ",", "4", ",", "3"}], "}"}], ",", 
     RowBox[{"{", 
      RowBox[{"4", ",", "2", ",", "1"}], "}"}], ",", 
     RowBox[{"{", 
      RowBox[{"4", ",", "2", ",", "4"}], "}"}], ",", 
     RowBox[{"{", 
      RowBox[{"4", ",", "4", ",", "1"}], "}"}]}], "}"}], ",", 
   RowBox[{"{", 
    RowBox[{
     RowBox[{"{", 
      RowBox[{"1", ",", "4", ",", "1"}], "}"}], ",", 
     RowBox[{"{", 
      RowBox[{"1", ",", "4", ",", "3"}], "}"}], ",", 
     RowBox[{"{", 
      RowBox[{"4", ",", "2", ",", "1"}], "}"}], ",", 
     RowBox[{"{", 
      RowBox[{"4", ",", "2", ",", "4"}], "}"}], ",", 
     RowBox[{"{", 
      RowBox[{"4", ",", "4", ",", "3"}], "}"}]}], "}"}], ",", 
   RowBox[{"{", 
    RowBox[{
     RowBox[{"{", 
      RowBox[{"1", ",", "4", ",", "1"}], "}"}], ",", 
     RowBox[{"{", 
      RowBox[{"1", ",", "4", ",", "3"}], "}"}], ",", 
     RowBox[{"{", 
      RowBox[{"4", ",", "2", ",", "1"}], "}"}], ",", 
     RowBox[{"{", 
      RowBox[{"4", ",", "4", ",", "1"}], "}"}], ",", 
     RowBox[{"{", 
      RowBox[{"4", ",", "4", ",", "3"}], "}"}]}], "}"}], ",", 
   RowBox[{"{", 
    RowBox[{
     RowBox[{"{", 
      RowBox[{"1", ",", "4", ",", "1"}], "}"}], ",", 
     RowBox[{"{", 
      RowBox[{"1", ",", "4", ",", "3"}], "}"}], ",", 
     RowBox[{"{", 
      RowBox[{"4", ",", "2", ",", "2"}], "}"}], ",", 
     RowBox[{"{", 
      RowBox[{"4", ",", "2", ",", "4"}], "}"}], ",", 
     RowBox[{"{", 
      RowBox[{"4", ",", "4", ",", "1"}], "}"}]}], "}"}], ",", 
   RowBox[{"{", 
    RowBox[{
     RowBox[{"{", 
      RowBox[{"1", ",", "4", ",", "1"}], "}"}], ",", 
     RowBox[{"{", 
      RowBox[{"1", ",", "4", ",", "3"}], "}"}], ",", 
     RowBox[{"{", 
      RowBox[{"4", ",", "2", ",", "2"}], "}"}], ",", 
     RowBox[{"{", 
      RowBox[{"4", ",", "2", ",", "4"}], "}"}], ",", 
     RowBox[{"{", 
      RowBox[{"4", ",", "4", ",", "3"}], "}"}]}], "}"}], ",", 
   RowBox[{"{", 
    RowBox[{
     RowBox[{"{", 
      RowBox[{"1", ",", "4", ",", "1"}], "}"}], ",", 
     RowBox[{"{", 
      RowBox[{"1", ",", "4", ",", "3"}], "}"}], ",", 
     RowBox[{"{", 
      RowBox[{"4", ",", "2", ",", "2"}], "}"}], ",", 
     RowBox[{"{", 
      RowBox[{"4", ",", "4", ",", "1"}], "}"}], ",", 
     RowBox[{"{", 
      RowBox[{"4", ",", "4", ",", "2"}], "}"}]}], "}"}], ",", 
   RowBox[{"{", 
    RowBox[{
     RowBox[{"{", 
      RowBox[{"1", ",", "4", ",", "1"}], "}"}], ",", 
     RowBox[{"{", 
      RowBox[{"1", ",", "4", ",", "3"}], "}"}], ",", 
     RowBox[{"{", 
      RowBox[{"4", ",", "2", ",", "2"}], "}"}], ",", 
     RowBox[{"{", 
      RowBox[{"4", ",", "4", ",", "1"}], "}"}], ",", 
     RowBox[{"{", 
      RowBox[{"4", ",", "4", ",", "3"}], "}"}]}], "}"}], ",", 
   RowBox[{"{", 
    RowBox[{
     RowBox[{"{", 
      RowBox[{"1", ",", "4", ",", "1"}], "}"}], ",", 
     RowBox[{"{", 
      RowBox[{"1", ",", "4", ",", "3"}], "}"}], ",", 
     RowBox[{"{", 
      RowBox[{"4", ",", "2", ",", "2"}], "}"}], ",", 
     RowBox[{"{", 
      RowBox[{"4", ",", "4", ",", "2"}], "}"}], ",", 
     RowBox[{"{", 
      RowBox[{"4", ",", "4", ",", "3"}], "}"}]}], "}"}], ",", 
   RowBox[{"{", 
    RowBox[{
     RowBox[{"{", 
      RowBox[{"1", ",", "4", ",", "1"}], "}"}], ",", 
     RowBox[{"{", 
      RowBox[{"1", ",", "4", ",", "3"}], "}"}], ",", 
     RowBox[{"{", 
      RowBox[{"4", ",", "2", ",", "4"}], "}"}], ",", 
     RowBox[{"{", 
      RowBox[{"4", ",", "4", ",", "1"}], "}"}], ",", 
     RowBox[{"{", 
      RowBox[{"4", ",", "4", ",", "3"}], "}"}]}], "}"}], ",", 
   RowBox[{"{", 
    RowBox[{
     RowBox[{"{", 
      RowBox[{"1", ",", "4", ",", "1"}], "}"}], ",", 
     RowBox[{"{", 
      RowBox[{"1", ",", "4", ",", "3"}], "}"}], ",", 
     RowBox[{"{", 
      RowBox[{"4", ",", "4", ",", "1"}], "}"}], ",", 
     RowBox[{"{", 
      RowBox[{"4", ",", "4", ",", "2"}], "}"}], ",", 
     RowBox[{"{", 
      RowBox[{"4", ",", "4", ",", "3"}], "}"}]}], "}"}], ",", 
   RowBox[{"{", 
    RowBox[{
     RowBox[{"{", 
      RowBox[{"1", ",", "4", ",", "1"}], "}"}], ",", 
     RowBox[{"{", 
      RowBox[{"1", ",", "4", ",", "4"}], "}"}], ",", 
     RowBox[{"{", 
      RowBox[{"4", ",", "2", ",", "1"}], "}"}], ",", 
     RowBox[{"{", 
      RowBox[{"4", ",", "2", ",", "2"}], "}"}], ",", 
     RowBox[{"{", 
      RowBox[{"4", ",", "2", ",", "4"}], "}"}]}], "}"}], ",", 
   RowBox[{"{", 
    RowBox[{
     RowBox[{"{", 
      RowBox[{"1", ",", "4", ",", "1"}], "}"}], ",", 
     RowBox[{"{", 
      RowBox[{"1", ",", "4", ",", "4"}], "}"}], ",", 
     RowBox[{"{", 
      RowBox[{"4", ",", "2", ",", "1"}], "}"}], ",", 
     RowBox[{"{", 
      RowBox[{"4", ",", "2", ",", "2"}], "}"}], ",", 
     RowBox[{"{", 
      RowBox[{"4", ",", "3", ",", "1"}], "}"}]}], "}"}], ",", 
   RowBox[{"{", 
    RowBox[{
     RowBox[{"{", 
      RowBox[{"1", ",", "4", ",", "1"}], "}"}], ",", 
     RowBox[{"{", 
      RowBox[{"1", ",", "4", ",", "4"}], "}"}], ",", 
     RowBox[{"{", 
      RowBox[{"4", ",", "2", ",", "1"}], "}"}], ",", 
     RowBox[{"{", 
      RowBox[{"4", ",", "2", ",", "2"}], "}"}], ",", 
     RowBox[{"{", 
      RowBox[{"4", ",", "3", ",", "2"}], "}"}]}], "}"}], ",", 
   RowBox[{"{", 
    RowBox[{
     RowBox[{"{", 
      RowBox[{"1", ",", "4", ",", "1"}], "}"}], ",", 
     RowBox[{"{", 
      RowBox[{"1", ",", "4", ",", "4"}], "}"}], ",", 
     RowBox[{"{", 
      RowBox[{"4", ",", "2", ",", "1"}], "}"}], ",", 
     RowBox[{"{", 
      RowBox[{"4", ",", "2", ",", "2"}], "}"}], ",", 
     RowBox[{"{", 
      RowBox[{"4", ",", "3", ",", "4"}], "}"}]}], "}"}], ",", 
   RowBox[{"{", 
    RowBox[{
     RowBox[{"{", 
      RowBox[{"1", ",", "4", ",", "1"}], "}"}], ",", 
     RowBox[{"{", 
      RowBox[{"1", ",", "4", ",", "4"}], "}"}], ",", 
     RowBox[{"{", 
      RowBox[{"4", ",", "2", ",", "1"}], "}"}], ",", 
     RowBox[{"{", 
      RowBox[{"4", ",", "2", ",", "4"}], "}"}], ",", 
     RowBox[{"{", 
      RowBox[{"4", ",", "3", ",", "1"}], "}"}]}], "}"}], ",", 
   RowBox[{"{", 
    RowBox[{
     RowBox[{"{", 
      RowBox[{"1", ",", "4", ",", "1"}], "}"}], ",", 
     RowBox[{"{", 
      RowBox[{"1", ",", "4", ",", "4"}], "}"}], ",", 
     RowBox[{"{", 
      RowBox[{"4", ",", "2", ",", "1"}], "}"}], ",", 
     RowBox[{"{", 
      RowBox[{"4", ",", "2", ",", "4"}], "}"}], ",", 
     RowBox[{"{", 
      RowBox[{"4", ",", "3", ",", "2"}], "}"}]}], "}"}], ",", 
   RowBox[{"{", 
    RowBox[{
     RowBox[{"{", 
      RowBox[{"1", ",", "4", ",", "1"}], "}"}], ",", 
     RowBox[{"{", 
      RowBox[{"1", ",", "4", ",", "4"}], "}"}], ",", 
     RowBox[{"{", 
      RowBox[{"4", ",", "2", ",", "1"}], "}"}], ",", 
     RowBox[{"{", 
      RowBox[{"4", ",", "2", ",", "4"}], "}"}], ",", 
     RowBox[{"{", 
      RowBox[{"4", ",", "3", ",", "4"}], "}"}]}], "}"}], ",", 
   RowBox[{"{", 
    RowBox[{
     RowBox[{"{", 
      RowBox[{"1", ",", "4", ",", "1"}], "}"}], ",", 
     RowBox[{"{", 
      RowBox[{"1", ",", "4", ",", "4"}], "}"}], ",", 
     RowBox[{"{", 
      RowBox[{"4", ",", "2", ",", "1"}], "}"}], ",", 
     RowBox[{"{", 
      RowBox[{"4", ",", "3", ",", "1"}], "}"}], ",", 
     RowBox[{"{", 
      RowBox[{"4", ",", "3", ",", "2"}], "}"}]}], "}"}], ",", 
   RowBox[{"{", 
    RowBox[{
     RowBox[{"{", 
      RowBox[{"1", ",", "4", ",", "1"}], "}"}], ",", 
     RowBox[{"{", 
      RowBox[{"1", ",", "4", ",", "4"}], "}"}], ",", 
     RowBox[{"{", 
      RowBox[{"4", ",", "2", ",", "1"}], "}"}], ",", 
     RowBox[{"{", 
      RowBox[{"4", ",", "3", ",", "1"}], "}"}], ",", 
     RowBox[{"{", 
      RowBox[{"4", ",", "3", ",", "4"}], "}"}]}], "}"}], ",", 
   RowBox[{"{", 
    RowBox[{
     RowBox[{"{", 
      RowBox[{"1", ",", "4", ",", "1"}], "}"}], ",", 
     RowBox[{"{", 
      RowBox[{"1", ",", "4", ",", "4"}], "}"}], ",", 
     RowBox[{"{", 
      RowBox[{"4", ",", "2", ",", "1"}], "}"}], ",", 
     RowBox[{"{", 
      RowBox[{"4", ",", "3", ",", "2"}], "}"}], ",", 
     RowBox[{"{", 
      RowBox[{"4", ",", "3", ",", "4"}], "}"}]}], "}"}], ",", 
   RowBox[{"{", 
    RowBox[{
     RowBox[{"{", 
      RowBox[{"1", ",", "4", ",", "1"}], "}"}], ",", 
     RowBox[{"{", 
      RowBox[{"1", ",", "4", ",", "4"}], "}"}], ",", 
     RowBox[{"{", 
      RowBox[{"4", ",", "2", ",", "2"}], "}"}], ",", 
     RowBox[{"{", 
      RowBox[{"4", ",", "2", ",", "4"}], "}"}], ",", 
     RowBox[{"{", 
      RowBox[{"4", ",", "3", ",", "1"}], "}"}]}], "}"}], ",", 
   RowBox[{"{", 
    RowBox[{
     RowBox[{"{", 
      RowBox[{"1", ",", "4", ",", "1"}], "}"}], ",", 
     RowBox[{"{", 
      RowBox[{"1", ",", "4", ",", "4"}], "}"}], ",", 
     RowBox[{"{", 
      RowBox[{"4", ",", "2", ",", "2"}], "}"}], ",", 
     RowBox[{"{", 
      RowBox[{"4", ",", "2", ",", "4"}], "}"}], ",", 
     RowBox[{"{", 
      RowBox[{"4", ",", "3", ",", "2"}], "}"}]}], "}"}], ",", 
   RowBox[{"{", 
    RowBox[{
     RowBox[{"{", 
      RowBox[{"1", ",", "4", ",", "1"}], "}"}], ",", 
     RowBox[{"{", 
      RowBox[{"1", ",", "4", ",", "4"}], "}"}], ",", 
     RowBox[{"{", 
      RowBox[{"4", ",", "2", ",", "2"}], "}"}], ",", 
     RowBox[{"{", 
      RowBox[{"4", ",", "2", ",", "4"}], "}"}], ",", 
     RowBox[{"{", 
      RowBox[{"4", ",", "3", ",", "4"}], "}"}]}], "}"}], ",", 
   RowBox[{"{", 
    RowBox[{
     RowBox[{"{", 
      RowBox[{"1", ",", "4", ",", "1"}], "}"}], ",", 
     RowBox[{"{", 
      RowBox[{"1", ",", "4", ",", "4"}], "}"}], ",", 
     RowBox[{"{", 
      RowBox[{"4", ",", "2", ",", "2"}], "}"}], ",", 
     RowBox[{"{", 
      RowBox[{"4", ",", "3", ",", "1"}], "}"}], ",", 
     RowBox[{"{", 
      RowBox[{"4", ",", "3", ",", "2"}], "}"}]}], "}"}], ",", 
   RowBox[{"{", 
    RowBox[{
     RowBox[{"{", 
      RowBox[{"1", ",", "4", ",", "1"}], "}"}], ",", 
     RowBox[{"{", 
      RowBox[{"1", ",", "4", ",", "4"}], "}"}], ",", 
     RowBox[{"{", 
      RowBox[{"4", ",", "2", ",", "2"}], "}"}], ",", 
     RowBox[{"{", 
      RowBox[{"4", ",", "3", ",", "1"}], "}"}], ",", 
     RowBox[{"{", 
      RowBox[{"4", ",", "3", ",", "4"}], "}"}]}], "}"}], ",", 
   RowBox[{"{", 
    RowBox[{
     RowBox[{"{", 
      RowBox[{"1", ",", "4", ",", "1"}], "}"}], ",", 
     RowBox[{"{", 
      RowBox[{"1", ",", "4", ",", "4"}], "}"}], ",", 
     RowBox[{"{", 
      RowBox[{"4", ",", "2", ",", "2"}], "}"}], ",", 
     RowBox[{"{", 
      RowBox[{"4", ",", "3", ",", "2"}], "}"}], ",", 
     RowBox[{"{", 
      RowBox[{"4", ",", "3", ",", "4"}], "}"}]}], "}"}], ",", 
   RowBox[{"{", 
    RowBox[{
     RowBox[{"{", 
      RowBox[{"1", ",", "4", ",", "1"}], "}"}], ",", 
     RowBox[{"{", 
      RowBox[{"1", ",", "4", ",", "4"}], "}"}], ",", 
     RowBox[{"{", 
      RowBox[{"4", ",", "2", ",", "4"}], "}"}], ",", 
     RowBox[{"{", 
      RowBox[{"4", ",", "3", ",", "1"}], "}"}], ",", 
     RowBox[{"{", 
      RowBox[{"4", ",", "3", ",", "2"}], "}"}]}], "}"}], ",", 
   RowBox[{"{", 
    RowBox[{
     RowBox[{"{", 
      RowBox[{"1", ",", "4", ",", "1"}], "}"}], ",", 
     RowBox[{"{", 
      RowBox[{"1", ",", "4", ",", "4"}], "}"}], ",", 
     RowBox[{"{", 
      RowBox[{"4", ",", "2", ",", "4"}], "}"}], ",", 
     RowBox[{"{", 
      RowBox[{"4", ",", "3", ",", "1"}], "}"}], ",", 
     RowBox[{"{", 
      RowBox[{"4", ",", "3", ",", "4"}], "}"}]}], "}"}], ",", 
   RowBox[{"{", 
    RowBox[{
     RowBox[{"{", 
      RowBox[{"1", ",", "4", ",", "1"}], "}"}], ",", 
     RowBox[{"{", 
      RowBox[{"1", ",", "4", ",", "4"}], "}"}], ",", 
     RowBox[{"{", 
      RowBox[{"4", ",", "2", ",", "4"}], "}"}], ",", 
     RowBox[{"{", 
      RowBox[{"4", ",", "3", ",", "2"}], "}"}], ",", 
     RowBox[{"{", 
      RowBox[{"4", ",", "3", ",", "4"}], "}"}]}], "}"}], ",", 
   RowBox[{"{", 
    RowBox[{
     RowBox[{"{", 
      RowBox[{"1", ",", "4", ",", "1"}], "}"}], ",", 
     RowBox[{"{", 
      RowBox[{"1", ",", "4", ",", "4"}], "}"}], ",", 
     RowBox[{"{", 
      RowBox[{"4", ",", "3", ",", "1"}], "}"}], ",", 
     RowBox[{"{", 
      RowBox[{"4", ",", "3", ",", "2"}], "}"}], ",", 
     RowBox[{"{", 
      RowBox[{"4", ",", "3", ",", "4"}], "}"}]}], "}"}], ",", 
   RowBox[{"{", 
    RowBox[{
     RowBox[{"{", 
      RowBox[{"1", ",", "4", ",", "1"}], "}"}], ",", 
     RowBox[{"{", 
      RowBox[{"4", ",", "2", ",", "1"}], "}"}], ",", 
     RowBox[{"{", 
      RowBox[{"4", ",", "2", ",", "2"}], "}"}], ",", 
     RowBox[{"{", 
      RowBox[{"4", ",", "2", ",", "4"}], "}"}], ",", 
     RowBox[{"{", 
      RowBox[{"4", ",", "3", ",", "1"}], "}"}]}], "}"}], ",", 
   RowBox[{"{", 
    RowBox[{
     RowBox[{"{", 
      RowBox[{"1", ",", "4", ",", "1"}], "}"}], ",", 
     RowBox[{"{", 
      RowBox[{"4", ",", "2", ",", "1"}], "}"}], ",", 
     RowBox[{"{", 
      RowBox[{"4", ",", "2", ",", "2"}], "}"}], ",", 
     RowBox[{"{", 
      RowBox[{"4", ",", "2", ",", "4"}], "}"}], ",", 
     RowBox[{"{", 
      RowBox[{"4", ",", "3", ",", "2"}], "}"}]}], "}"}], ",", 
   RowBox[{"{", 
    RowBox[{
     RowBox[{"{", 
      RowBox[{"1", ",", "4", ",", "1"}], "}"}], ",", 
     RowBox[{"{", 
      RowBox[{"4", ",", "2", ",", "1"}], "}"}], ",", 
     RowBox[{"{", 
      RowBox[{"4", ",", "2", ",", "2"}], "}"}], ",", 
     RowBox[{"{", 
      RowBox[{"4", ",", "2", ",", "4"}], "}"}], ",", 
     RowBox[{"{", 
      RowBox[{"4", ",", "3", ",", "4"}], "}"}]}], "}"}], ",", 
   RowBox[{"{", 
    RowBox[{
     RowBox[{"{", 
      RowBox[{"1", ",", "4", ",", "1"}], "}"}], ",", 
     RowBox[{"{", 
      RowBox[{"4", ",", "2", ",", "1"}], "}"}], ",", 
     RowBox[{"{", 
      RowBox[{"4", ",", "2", ",", "2"}], "}"}], ",", 
     RowBox[{"{", 
      RowBox[{"4", ",", "2", ",", "4"}], "}"}], ",", 
     RowBox[{"{", 
      RowBox[{"4", ",", "4", ",", "1"}], "}"}]}], "}"}], ",", 
   RowBox[{"{", 
    RowBox[{
     RowBox[{"{", 
      RowBox[{"1", ",", "4", ",", "1"}], "}"}], ",", 
     RowBox[{"{", 
      RowBox[{"4", ",", "2", ",", "1"}], "}"}], ",", 
     RowBox[{"{", 
      RowBox[{"4", ",", "2", ",", "2"}], "}"}], ",", 
     RowBox[{"{", 
      RowBox[{"4", ",", "2", ",", "4"}], "}"}], ",", 
     RowBox[{"{", 
      RowBox[{"4", ",", "4", ",", "3"}], "}"}]}], "}"}], ",", 
   RowBox[{"{", 
    RowBox[{
     RowBox[{"{", 
      RowBox[{"1", ",", "4", ",", "1"}], "}"}], ",", 
     RowBox[{"{", 
      RowBox[{"4", ",", "2", ",", "1"}], "}"}], ",", 
     RowBox[{"{", 
      RowBox[{"4", ",", "2", ",", "2"}], "}"}], ",", 
     RowBox[{"{", 
      RowBox[{"4", ",", "3", ",", "1"}], "}"}], ",", 
     RowBox[{"{", 
      RowBox[{"4", ",", "3", ",", "2"}], "}"}]}], "}"}], ",", 
   RowBox[{"{", 
    RowBox[{
     RowBox[{"{", 
      RowBox[{"1", ",", "4", ",", "1"}], "}"}], ",", 
     RowBox[{"{", 
      RowBox[{"4", ",", "2", ",", "1"}], "}"}], ",", 
     RowBox[{"{", 
      RowBox[{"4", ",", "2", ",", "2"}], "}"}], ",", 
     RowBox[{"{", 
      RowBox[{"4", ",", "3", ",", "1"}], "}"}], ",", 
     RowBox[{"{", 
      RowBox[{"4", ",", "3", ",", "4"}], "}"}]}], "}"}], ",", 
   RowBox[{"{", 
    RowBox[{
     RowBox[{"{", 
      RowBox[{"1", ",", "4", ",", "1"}], "}"}], ",", 
     RowBox[{"{", 
      RowBox[{"4", ",", "2", ",", "1"}], "}"}], ",", 
     RowBox[{"{", 
      RowBox[{"4", ",", "2", ",", "2"}], "}"}], ",", 
     RowBox[{"{", 
      RowBox[{"4", ",", "3", ",", "1"}], "}"}], ",", 
     RowBox[{"{", 
      RowBox[{"4", ",", "4", ",", "1"}], "}"}]}], "}"}], ",", 
   RowBox[{"{", 
    RowBox[{
     RowBox[{"{", 
      RowBox[{"1", ",", "4", ",", "1"}], "}"}], ",", 
     RowBox[{"{", 
      RowBox[{"4", ",", "2", ",", "1"}], "}"}], ",", 
     RowBox[{"{", 
      RowBox[{"4", ",", "2", ",", "2"}], "}"}], ",", 
     RowBox[{"{", 
      RowBox[{"4", ",", "3", ",", "2"}], "}"}], ",", 
     RowBox[{"{", 
      RowBox[{"4", ",", "3", ",", "4"}], "}"}]}], "}"}], ",", 
   RowBox[{"{", 
    RowBox[{
     RowBox[{"{", 
      RowBox[{"1", ",", "4", ",", "1"}], "}"}], ",", 
     RowBox[{"{", 
      RowBox[{"4", ",", "2", ",", "1"}], "}"}], ",", 
     RowBox[{"{", 
      RowBox[{"4", ",", "2", ",", "2"}], "}"}], ",", 
     RowBox[{"{", 
      RowBox[{"4", ",", "3", ",", "2"}], "}"}], ",", 
     RowBox[{"{", 
      RowBox[{"4", ",", "4", ",", "1"}], "}"}]}], "}"}], ",", 
   RowBox[{"{", 
    RowBox[{
     RowBox[{"{", 
      RowBox[{"1", ",", "4", ",", "1"}], "}"}], ",", 
     RowBox[{"{", 
      RowBox[{"4", ",", "2", ",", "1"}], "}"}], ",", 
     RowBox[{"{", 
      RowBox[{"4", ",", "2", ",", "2"}], "}"}], ",", 
     RowBox[{"{", 
      RowBox[{"4", ",", "3", ",", "2"}], "}"}], ",", 
     RowBox[{"{", 
      RowBox[{"4", ",", "4", ",", "3"}], "}"}]}], "}"}], ",", 
   RowBox[{"{", 
    RowBox[{
     RowBox[{"{", 
      RowBox[{"1", ",", "4", ",", "1"}], "}"}], ",", 
     RowBox[{"{", 
      RowBox[{"4", ",", "2", ",", "1"}], "}"}], ",", 
     RowBox[{"{", 
      RowBox[{"4", ",", "2", ",", "2"}], "}"}], ",", 
     RowBox[{"{", 
      RowBox[{"4", ",", "3", ",", "4"}], "}"}], ",", 
     RowBox[{"{", 
      RowBox[{"4", ",", "4", ",", "1"}], "}"}]}], "}"}], ",", 
   RowBox[{"{", 
    RowBox[{
     RowBox[{"{", 
      RowBox[{"1", ",", "4", ",", "1"}], "}"}], ",", 
     RowBox[{"{", 
      RowBox[{"4", ",", "2", ",", "1"}], "}"}], ",", 
     RowBox[{"{", 
      RowBox[{"4", ",", "2", ",", "2"}], "}"}], ",", 
     RowBox[{"{", 
      RowBox[{"4", ",", "4", ",", "1"}], "}"}], ",", 
     RowBox[{"{", 
      RowBox[{"4", ",", "4", ",", "3"}], "}"}]}], "}"}], ",", 
   RowBox[{"{", 
    RowBox[{
     RowBox[{"{", 
      RowBox[{"1", ",", "4", ",", "1"}], "}"}], ",", 
     RowBox[{"{", 
      RowBox[{"4", ",", "2", ",", "1"}], "}"}], ",", 
     RowBox[{"{", 
      RowBox[{"4", ",", "2", ",", "4"}], "}"}], ",", 
     RowBox[{"{", 
      RowBox[{"4", ",", "3", ",", "1"}], "}"}], ",", 
     RowBox[{"{", 
      RowBox[{"4", ",", "3", ",", "2"}], "}"}]}], "}"}], ",", 
   RowBox[{"{", 
    RowBox[{
     RowBox[{"{", 
      RowBox[{"1", ",", "4", ",", "1"}], "}"}], ",", 
     RowBox[{"{", 
      RowBox[{"4", ",", "2", ",", "1"}], "}"}], ",", 
     RowBox[{"{", 
      RowBox[{"4", ",", "2", ",", "4"}], "}"}], ",", 
     RowBox[{"{", 
      RowBox[{"4", ",", "3", ",", "1"}], "}"}], ",", 
     RowBox[{"{", 
      RowBox[{"4", ",", "3", ",", "4"}], "}"}]}], "}"}], ",", 
   RowBox[{"{", 
    RowBox[{
     RowBox[{"{", 
      RowBox[{"1", ",", "4", ",", "1"}], "}"}], ",", 
     RowBox[{"{", 
      RowBox[{"4", ",", "2", ",", "1"}], "}"}], ",", 
     RowBox[{"{", 
      RowBox[{"4", ",", "2", ",", "4"}], "}"}], ",", 
     RowBox[{"{", 
      RowBox[{"4", ",", "3", ",", "1"}], "}"}], ",", 
     RowBox[{"{", 
      RowBox[{"4", ",", "4", ",", "1"}], "}"}]}], "}"}], ",", 
   RowBox[{"{", 
    RowBox[{
     RowBox[{"{", 
      RowBox[{"1", ",", "4", ",", "1"}], "}"}], ",", 
     RowBox[{"{", 
      RowBox[{"4", ",", "2", ",", "1"}], "}"}], ",", 
     RowBox[{"{", 
      RowBox[{"4", ",", "2", ",", "4"}], "}"}], ",", 
     RowBox[{"{", 
      RowBox[{"4", ",", "3", ",", "2"}], "}"}], ",", 
     RowBox[{"{", 
      RowBox[{"4", ",", "3", ",", "4"}], "}"}]}], "}"}], ",", 
   RowBox[{"{", 
    RowBox[{
     RowBox[{"{", 
      RowBox[{"1", ",", "4", ",", "1"}], "}"}], ",", 
     RowBox[{"{", 
      RowBox[{"4", ",", "2", ",", "1"}], "}"}], ",", 
     RowBox[{"{", 
      RowBox[{"4", ",", "2", ",", "4"}], "}"}], ",", 
     RowBox[{"{", 
      RowBox[{"4", ",", "3", ",", "2"}], "}"}], ",", 
     RowBox[{"{", 
      RowBox[{"4", ",", "4", ",", "1"}], "}"}]}], "}"}], ",", 
   RowBox[{"{", 
    RowBox[{
     RowBox[{"{", 
      RowBox[{"1", ",", "4", ",", "1"}], "}"}], ",", 
     RowBox[{"{", 
      RowBox[{"4", ",", "2", ",", "1"}], "}"}], ",", 
     RowBox[{"{", 
      RowBox[{"4", ",", "2", ",", "4"}], "}"}], ",", 
     RowBox[{"{", 
      RowBox[{"4", ",", "3", ",", "4"}], "}"}], ",", 
     RowBox[{"{", 
      RowBox[{"4", ",", "4", ",", "1"}], "}"}]}], "}"}], ",", 
   RowBox[{"{", 
    RowBox[{
     RowBox[{"{", 
      RowBox[{"1", ",", "4", ",", "1"}], "}"}], ",", 
     RowBox[{"{", 
      RowBox[{"4", ",", "2", ",", "1"}], "}"}], ",", 
     RowBox[{"{", 
      RowBox[{"4", ",", "2", ",", "4"}], "}"}], ",", 
     RowBox[{"{", 
      RowBox[{"4", ",", "4", ",", "1"}], "}"}], ",", 
     RowBox[{"{", 
      RowBox[{"4", ",", "4", ",", "3"}], "}"}]}], "}"}], ",", 
   RowBox[{"{", 
    RowBox[{
     RowBox[{"{", 
      RowBox[{"1", ",", "4", ",", "1"}], "}"}], ",", 
     RowBox[{"{", 
      RowBox[{"4", ",", "2", ",", "1"}], "}"}], ",", 
     RowBox[{"{", 
      RowBox[{"4", ",", "3", ",", "1"}], "}"}], ",", 
     RowBox[{"{", 
      RowBox[{"4", ",", "3", ",", "2"}], "}"}], ",", 
     RowBox[{"{", 
      RowBox[{"4", ",", "3", ",", "4"}], "}"}]}], "}"}], ",", 
   RowBox[{"{", 
    RowBox[{
     RowBox[{"{", 
      RowBox[{"1", ",", "4", ",", "1"}], "}"}], ",", 
     RowBox[{"{", 
      RowBox[{"4", ",", "2", ",", "1"}], "}"}], ",", 
     RowBox[{"{", 
      RowBox[{"4", ",", "3", ",", "1"}], "}"}], ",", 
     RowBox[{"{", 
      RowBox[{"4", ",", "3", ",", "2"}], "}"}], ",", 
     RowBox[{"{", 
      RowBox[{"4", ",", "4", ",", "1"}], "}"}]}], "}"}], ",", 
   RowBox[{"{", 
    RowBox[{
     RowBox[{"{", 
      RowBox[{"1", ",", "4", ",", "1"}], "}"}], ",", 
     RowBox[{"{", 
      RowBox[{"4", ",", "2", ",", "1"}], "}"}], ",", 
     RowBox[{"{", 
      RowBox[{"4", ",", "3", ",", "1"}], "}"}], ",", 
     RowBox[{"{", 
      RowBox[{"4", ",", "3", ",", "4"}], "}"}], ",", 
     RowBox[{"{", 
      RowBox[{"4", ",", "4", ",", "1"}], "}"}]}], "}"}], ",", 
   RowBox[{"{", 
    RowBox[{
     RowBox[{"{", 
      RowBox[{"1", ",", "4", ",", "1"}], "}"}], ",", 
     RowBox[{"{", 
      RowBox[{"4", ",", "2", ",", "1"}], "}"}], ",", 
     RowBox[{"{", 
      RowBox[{"4", ",", "3", ",", "2"}], "}"}], ",", 
     RowBox[{"{", 
      RowBox[{"4", ",", "3", ",", "4"}], "}"}], ",", 
     RowBox[{"{", 
      RowBox[{"4", ",", "4", ",", "1"}], "}"}]}], "}"}], ",", 
   RowBox[{"{", 
    RowBox[{
     RowBox[{"{", 
      RowBox[{"1", ",", "4", ",", "1"}], "}"}], ",", 
     RowBox[{"{", 
      RowBox[{"4", ",", "2", ",", "1"}], "}"}], ",", 
     RowBox[{"{", 
      RowBox[{"4", ",", "3", ",", "2"}], "}"}], ",", 
     RowBox[{"{", 
      RowBox[{"4", ",", "4", ",", "1"}], "}"}], ",", 
     RowBox[{"{", 
      RowBox[{"4", ",", "4", ",", "3"}], "}"}]}], "}"}], ",", 
   RowBox[{"{", 
    RowBox[{
     RowBox[{"{", 
      RowBox[{"1", ",", "4", ",", "1"}], "}"}], ",", 
     RowBox[{"{", 
      RowBox[{"4", ",", "2", ",", "2"}], "}"}], ",", 
     RowBox[{"{", 
      RowBox[{"4", ",", "2", ",", "4"}], "}"}], ",", 
     RowBox[{"{", 
      RowBox[{"4", ",", "3", ",", "1"}], "}"}], ",", 
     RowBox[{"{", 
      RowBox[{"4", ",", "3", ",", "2"}], "}"}]}], "}"}], ",", 
   RowBox[{"{", 
    RowBox[{
     RowBox[{"{", 
      RowBox[{"1", ",", "4", ",", "1"}], "}"}], ",", 
     RowBox[{"{", 
      RowBox[{"4", ",", "2", ",", "2"}], "}"}], ",", 
     RowBox[{"{", 
      RowBox[{"4", ",", "2", ",", "4"}], "}"}], ",", 
     RowBox[{"{", 
      RowBox[{"4", ",", "3", ",", "1"}], "}"}], ",", 
     RowBox[{"{", 
      RowBox[{"4", ",", "3", ",", "4"}], "}"}]}], "}"}], ",", 
   RowBox[{"{", 
    RowBox[{
     RowBox[{"{", 
      RowBox[{"1", ",", "4", ",", "1"}], "}"}], ",", 
     RowBox[{"{", 
      RowBox[{"4", ",", "2", ",", "2"}], "}"}], ",", 
     RowBox[{"{", 
      RowBox[{"4", ",", "2", ",", "4"}], "}"}], ",", 
     RowBox[{"{", 
      RowBox[{"4", ",", "3", ",", "1"}], "}"}], ",", 
     RowBox[{"{", 
      RowBox[{"4", ",", "4", ",", "1"}], "}"}]}], "}"}], ",", 
   RowBox[{"{", 
    RowBox[{
     RowBox[{"{", 
      RowBox[{"1", ",", "4", ",", "1"}], "}"}], ",", 
     RowBox[{"{", 
      RowBox[{"4", ",", "2", ",", "2"}], "}"}], ",", 
     RowBox[{"{", 
      RowBox[{"4", ",", "2", ",", "4"}], "}"}], ",", 
     RowBox[{"{", 
      RowBox[{"4", ",", "3", ",", "2"}], "}"}], ",", 
     RowBox[{"{", 
      RowBox[{"4", ",", "3", ",", "4"}], "}"}]}], "}"}], ",", 
   RowBox[{"{", 
    RowBox[{
     RowBox[{"{", 
      RowBox[{"1", ",", "4", ",", "1"}], "}"}], ",", 
     RowBox[{"{", 
      RowBox[{"4", ",", "2", ",", "2"}], "}"}], ",", 
     RowBox[{"{", 
      RowBox[{"4", ",", "2", ",", "4"}], "}"}], ",", 
     RowBox[{"{", 
      RowBox[{"4", ",", "3", ",", "2"}], "}"}], ",", 
     RowBox[{"{", 
      RowBox[{"4", ",", "4", ",", "1"}], "}"}]}], "}"}], ",", 
   RowBox[{"{", 
    RowBox[{
     RowBox[{"{", 
      RowBox[{"1", ",", "4", ",", "1"}], "}"}], ",", 
     RowBox[{"{", 
      RowBox[{"4", ",", "2", ",", "2"}], "}"}], ",", 
     RowBox[{"{", 
      RowBox[{"4", ",", "2", ",", "4"}], "}"}], ",", 
     RowBox[{"{", 
      RowBox[{"4", ",", "3", ",", "4"}], "}"}], ",", 
     RowBox[{"{", 
      RowBox[{"4", ",", "4", ",", "1"}], "}"}]}], "}"}], ",", 
   RowBox[{"{", 
    RowBox[{
     RowBox[{"{", 
      RowBox[{"1", ",", "4", ",", "1"}], "}"}], ",", 
     RowBox[{"{", 
      RowBox[{"4", ",", "2", ",", "2"}], "}"}], ",", 
     RowBox[{"{", 
      RowBox[{"4", ",", "2", ",", "4"}], "}"}], ",", 
     RowBox[{"{", 
      RowBox[{"4", ",", "4", ",", "1"}], "}"}], ",", 
     RowBox[{"{", 
      RowBox[{"4", ",", "4", ",", "3"}], "}"}]}], "}"}], ",", 
   RowBox[{"{", 
    RowBox[{
     RowBox[{"{", 
      RowBox[{"1", ",", "4", ",", "1"}], "}"}], ",", 
     RowBox[{"{", 
      RowBox[{"4", ",", "2", ",", "2"}], "}"}], ",", 
     RowBox[{"{", 
      RowBox[{"4", ",", "3", ",", "1"}], "}"}], ",", 
     RowBox[{"{", 
      RowBox[{"4", ",", "3", ",", "2"}], "}"}], ",", 
     RowBox[{"{", 
      RowBox[{"4", ",", "3", ",", "4"}], "}"}]}], "}"}], ",", 
   RowBox[{"{", 
    RowBox[{
     RowBox[{"{", 
      RowBox[{"1", ",", "4", ",", "1"}], "}"}], ",", 
     RowBox[{"{", 
      RowBox[{"4", ",", "2", ",", "2"}], "}"}], ",", 
     RowBox[{"{", 
      RowBox[{"4", ",", "3", ",", "1"}], "}"}], ",", 
     RowBox[{"{", 
      RowBox[{"4", ",", "3", ",", "2"}], "}"}], ",", 
     RowBox[{"{", 
      RowBox[{"4", ",", "4", ",", "1"}], "}"}]}], "}"}], ",", 
   RowBox[{"{", 
    RowBox[{
     RowBox[{"{", 
      RowBox[{"1", ",", "4", ",", "1"}], "}"}], ",", 
     RowBox[{"{", 
      RowBox[{"4", ",", "2", ",", "2"}], "}"}], ",", 
     RowBox[{"{", 
      RowBox[{"4", ",", "3", ",", "1"}], "}"}], ",", 
     RowBox[{"{", 
      RowBox[{"4", ",", "3", ",", "2"}], "}"}], ",", 
     RowBox[{"{", 
      RowBox[{"4", ",", "4", ",", "2"}], "}"}]}], "}"}], ",", 
   RowBox[{"{", 
    RowBox[{
     RowBox[{"{", 
      RowBox[{"1", ",", "4", ",", "1"}], "}"}], ",", 
     RowBox[{"{", 
      RowBox[{"4", ",", "2", ",", "2"}], "}"}], ",", 
     RowBox[{"{", 
      RowBox[{"4", ",", "3", ",", "1"}], "}"}], ",", 
     RowBox[{"{", 
      RowBox[{"4", ",", "3", ",", "4"}], "}"}], ",", 
     RowBox[{"{", 
      RowBox[{"4", ",", "4", ",", "1"}], "}"}]}], "}"}], ",", 
   RowBox[{"{", 
    RowBox[{
     RowBox[{"{", 
      RowBox[{"1", ",", "4", ",", "1"}], "}"}], ",", 
     RowBox[{"{", 
      RowBox[{"4", ",", "2", ",", "2"}], "}"}], ",", 
     RowBox[{"{", 
      RowBox[{"4", ",", "3", ",", "1"}], "}"}], ",", 
     RowBox[{"{", 
      RowBox[{"4", ",", "4", ",", "1"}], "}"}], ",", 
     RowBox[{"{", 
      RowBox[{"4", ",", "4", ",", "2"}], "}"}]}], "}"}], ",", 
   RowBox[{"{", 
    RowBox[{
     RowBox[{"{", 
      RowBox[{"1", ",", "4", ",", "1"}], "}"}], ",", 
     RowBox[{"{", 
      RowBox[{"4", ",", "2", ",", "2"}], "}"}], ",", 
     RowBox[{"{", 
      RowBox[{"4", ",", "3", ",", "2"}], "}"}], ",", 
     RowBox[{"{", 
      RowBox[{"4", ",", "3", ",", "4"}], "}"}], ",", 
     RowBox[{"{", 
      RowBox[{"4", ",", "4", ",", "1"}], "}"}]}], "}"}], ",", 
   RowBox[{"{", 
    RowBox[{
     RowBox[{"{", 
      RowBox[{"1", ",", "4", ",", "1"}], "}"}], ",", 
     RowBox[{"{", 
      RowBox[{"4", ",", "2", ",", "2"}], "}"}], ",", 
     RowBox[{"{", 
      RowBox[{"4", ",", "3", ",", "2"}], "}"}], ",", 
     RowBox[{"{", 
      RowBox[{"4", ",", "4", ",", "1"}], "}"}], ",", 
     RowBox[{"{", 
      RowBox[{"4", ",", "4", ",", "2"}], "}"}]}], "}"}], ",", 
   RowBox[{"{", 
    RowBox[{
     RowBox[{"{", 
      RowBox[{"1", ",", "4", ",", "1"}], "}"}], ",", 
     RowBox[{"{", 
      RowBox[{"4", ",", "2", ",", "2"}], "}"}], ",", 
     RowBox[{"{", 
      RowBox[{"4", ",", "3", ",", "2"}], "}"}], ",", 
     RowBox[{"{", 
      RowBox[{"4", ",", "4", ",", "1"}], "}"}], ",", 
     RowBox[{"{", 
      RowBox[{"4", ",", "4", ",", "3"}], "}"}]}], "}"}], ",", 
   RowBox[{"{", 
    RowBox[{
     RowBox[{"{", 
      RowBox[{"1", ",", "4", ",", "1"}], "}"}], ",", 
     RowBox[{"{", 
      RowBox[{"4", ",", "2", ",", "2"}], "}"}], ",", 
     RowBox[{"{", 
      RowBox[{"4", ",", "3", ",", "2"}], "}"}], ",", 
     RowBox[{"{", 
      RowBox[{"4", ",", "4", ",", "2"}], "}"}], ",", 
     RowBox[{"{", 
      RowBox[{"4", ",", "4", ",", "3"}], "}"}]}], "}"}], ",", 
   RowBox[{"{", 
    RowBox[{
     RowBox[{"{", 
      RowBox[{"1", ",", "4", ",", "1"}], "}"}], ",", 
     RowBox[{"{", 
      RowBox[{"4", ",", "2", ",", "2"}], "}"}], ",", 
     RowBox[{"{", 
      RowBox[{"4", ",", "4", ",", "1"}], "}"}], ",", 
     RowBox[{"{", 
      RowBox[{"4", ",", "4", ",", "2"}], "}"}], ",", 
     RowBox[{"{", 
      RowBox[{"4", ",", "4", ",", "3"}], "}"}]}], "}"}], ",", 
   RowBox[{"{", 
    RowBox[{
     RowBox[{"{", 
      RowBox[{"1", ",", "4", ",", "1"}], "}"}], ",", 
     RowBox[{"{", 
      RowBox[{"4", ",", "2", ",", "4"}], "}"}], ",", 
     RowBox[{"{", 
      RowBox[{"4", ",", "3", ",", "1"}], "}"}], ",", 
     RowBox[{"{", 
      RowBox[{"4", ",", "3", ",", "2"}], "}"}], ",", 
     RowBox[{"{", 
      RowBox[{"4", ",", "3", ",", "4"}], "}"}]}], "}"}], ",", 
   RowBox[{"{", 
    RowBox[{
     RowBox[{"{", 
      RowBox[{"1", ",", "4", ",", "1"}], "}"}], ",", 
     RowBox[{"{", 
      RowBox[{"4", ",", "2", ",", "4"}], "}"}], ",", 
     RowBox[{"{", 
      RowBox[{"4", ",", "3", ",", "1"}], "}"}], ",", 
     RowBox[{"{", 
      RowBox[{"4", ",", "3", ",", "2"}], "}"}], ",", 
     RowBox[{"{", 
      RowBox[{"4", ",", "4", ",", "1"}], "}"}]}], "}"}], ",", 
   RowBox[{"{", 
    RowBox[{
     RowBox[{"{", 
      RowBox[{"1", ",", "4", ",", "1"}], "}"}], ",", 
     RowBox[{"{", 
      RowBox[{"4", ",", "2", ",", "4"}], "}"}], ",", 
     RowBox[{"{", 
      RowBox[{"4", ",", "3", ",", "1"}], "}"}], ",", 
     RowBox[{"{", 
      RowBox[{"4", ",", "3", ",", "4"}], "}"}], ",", 
     RowBox[{"{", 
      RowBox[{"4", ",", "4", ",", "1"}], "}"}]}], "}"}], ",", 
   RowBox[{"{", 
    RowBox[{
     RowBox[{"{", 
      RowBox[{"1", ",", "4", ",", "1"}], "}"}], ",", 
     RowBox[{"{", 
      RowBox[{"4", ",", "2", ",", "4"}], "}"}], ",", 
     RowBox[{"{", 
      RowBox[{"4", ",", "3", ",", "2"}], "}"}], ",", 
     RowBox[{"{", 
      RowBox[{"4", ",", "3", ",", "4"}], "}"}], ",", 
     RowBox[{"{", 
      RowBox[{"4", ",", "4", ",", "1"}], "}"}]}], "}"}], ",", 
   RowBox[{"{", 
    RowBox[{
     RowBox[{"{", 
      RowBox[{"1", ",", "4", ",", "1"}], "}"}], ",", 
     RowBox[{"{", 
      RowBox[{"4", ",", "3", ",", "1"}], "}"}], ",", 
     RowBox[{"{", 
      RowBox[{"4", ",", "3", ",", "2"}], "}"}], ",", 
     RowBox[{"{", 
      RowBox[{"4", ",", "3", ",", "4"}], "}"}], ",", 
     RowBox[{"{", 
      RowBox[{"4", ",", "4", ",", "1"}], "}"}]}], "}"}], ",", 
   RowBox[{"{", 
    RowBox[{
     RowBox[{"{", 
      RowBox[{"1", ",", "4", ",", "1"}], "}"}], ",", 
     RowBox[{"{", 
      RowBox[{"4", ",", "3", ",", "1"}], "}"}], ",", 
     RowBox[{"{", 
      RowBox[{"4", ",", "3", ",", "2"}], "}"}], ",", 
     RowBox[{"{", 
      RowBox[{"4", ",", "3", ",", "4"}], "}"}], ",", 
     RowBox[{"{", 
      RowBox[{"4", ",", "4", ",", "2"}], "}"}]}], "}"}], ",", 
   RowBox[{"{", 
    RowBox[{
     RowBox[{"{", 
      RowBox[{"1", ",", "4", ",", "1"}], "}"}], ",", 
     RowBox[{"{", 
      RowBox[{"4", ",", "3", ",", "1"}], "}"}], ",", 
     RowBox[{"{", 
      RowBox[{"4", ",", "3", ",", "2"}], "}"}], ",", 
     RowBox[{"{", 
      RowBox[{"4", ",", "4", ",", "1"}], "}"}], ",", 
     RowBox[{"{", 
      RowBox[{"4", ",", "4", ",", "2"}], "}"}]}], "}"}], ",", 
   RowBox[{"{", 
    RowBox[{
     RowBox[{"{", 
      RowBox[{"1", ",", "4", ",", "1"}], "}"}], ",", 
     RowBox[{"{", 
      RowBox[{"4", ",", "3", ",", "1"}], "}"}], ",", 
     RowBox[{"{", 
      RowBox[{"4", ",", "3", ",", "4"}], "}"}], ",", 
     RowBox[{"{", 
      RowBox[{"4", ",", "4", ",", "1"}], "}"}], ",", 
     RowBox[{"{", 
      RowBox[{"4", ",", "4", ",", "2"}], "}"}]}], "}"}], ",", 
   RowBox[{"{", 
    RowBox[{
     RowBox[{"{", 
      RowBox[{"1", ",", "4", ",", "1"}], "}"}], ",", 
     RowBox[{"{", 
      RowBox[{"4", ",", "3", ",", "2"}], "}"}], ",", 
     RowBox[{"{", 
      RowBox[{"4", ",", "3", ",", "4"}], "}"}], ",", 
     RowBox[{"{", 
      RowBox[{"4", ",", "4", ",", "1"}], "}"}], ",", 
     RowBox[{"{", 
      RowBox[{"4", ",", "4", ",", "2"}], "}"}]}], "}"}], ",", 
   RowBox[{"{", 
    RowBox[{
     RowBox[{"{", 
      RowBox[{"1", ",", "4", ",", "1"}], "}"}], ",", 
     RowBox[{"{", 
      RowBox[{"4", ",", "3", ",", "2"}], "}"}], ",", 
     RowBox[{"{", 
      RowBox[{"4", ",", "4", ",", "1"}], "}"}], ",", 
     RowBox[{"{", 
      RowBox[{"4", ",", "4", ",", "2"}], "}"}], ",", 
     RowBox[{"{", 
      RowBox[{"4", ",", "4", ",", "3"}], "}"}]}], "}"}], ",", 
   RowBox[{"{", 
    RowBox[{
     RowBox[{"{", 
      RowBox[{"1", ",", "4", ",", "2"}], "}"}], ",", 
     RowBox[{"{", 
      RowBox[{"1", ",", "4", ",", "3"}], "}"}], ",", 
     RowBox[{"{", 
      RowBox[{"1", ",", "4", ",", "4"}], "}"}], ",", 
     RowBox[{"{", 
      RowBox[{"2", ",", "2", ",", "4"}], "}"}], ",", 
     RowBox[{"{", 
      RowBox[{"4", ",", "4", ",", "3"}], "}"}]}], "}"}], ",", 
   RowBox[{"{", 
    RowBox[{
     RowBox[{"{", 
      RowBox[{"1", ",", "4", ",", "2"}], "}"}], ",", 
     RowBox[{"{", 
      RowBox[{"1", ",", "4", ",", "3"}], "}"}], ",", 
     RowBox[{"{", 
      RowBox[{"1", ",", "4", ",", "4"}], "}"}], ",", 
     RowBox[{"{", 
      RowBox[{"2", ",", "4", ",", "2"}], "}"}], ",", 
     RowBox[{"{", 
      RowBox[{"2", ",", "4", ",", "3"}], "}"}]}], "}"}], ",", 
   RowBox[{"{", 
    RowBox[{
     RowBox[{"{", 
      RowBox[{"1", ",", "4", ",", "2"}], "}"}], ",", 
     RowBox[{"{", 
      RowBox[{"1", ",", "4", ",", "3"}], "}"}], ",", 
     RowBox[{"{", 
      RowBox[{"1", ",", "4", ",", "4"}], "}"}], ",", 
     RowBox[{"{", 
      RowBox[{"2", ",", "4", ",", "2"}], "}"}], ",", 
     RowBox[{"{", 
      RowBox[{"2", ",", "4", ",", "4"}], "}"}]}], "}"}], ",", 
   RowBox[{"{", 
    RowBox[{
     RowBox[{"{", 
      RowBox[{"1", ",", "4", ",", "2"}], "}"}], ",", 
     RowBox[{"{", 
      RowBox[{"1", ",", "4", ",", "3"}], "}"}], ",", 
     RowBox[{"{", 
      RowBox[{"1", ",", "4", ",", "4"}], "}"}], ",", 
     RowBox[{"{", 
      RowBox[{"2", ",", "4", ",", "2"}], "}"}], ",", 
     RowBox[{"{", 
      RowBox[{"4", ",", "4", ",", "3"}], "}"}]}], "}"}], ",", 
   RowBox[{"{", 
    RowBox[{
     RowBox[{"{", 
      RowBox[{"1", ",", "4", ",", "2"}], "}"}], ",", 
     RowBox[{"{", 
      RowBox[{"1", ",", "4", ",", "3"}], "}"}], ",", 
     RowBox[{"{", 
      RowBox[{"1", ",", "4", ",", "4"}], "}"}], ",", 
     RowBox[{"{", 
      RowBox[{"2", ",", "4", ",", "3"}], "}"}], ",", 
     RowBox[{"{", 
      RowBox[{"2", ",", "4", ",", "4"}], "}"}]}], "}"}], ",", 
   RowBox[{"{", 
    RowBox[{
     RowBox[{"{", 
      RowBox[{"1", ",", "4", ",", "2"}], "}"}], ",", 
     RowBox[{"{", 
      RowBox[{"1", ",", "4", ",", "3"}], "}"}], ",", 
     RowBox[{"{", 
      RowBox[{"1", ",", "4", ",", "4"}], "}"}], ",", 
     RowBox[{"{", 
      RowBox[{"2", ",", "4", ",", "3"}], "}"}], ",", 
     RowBox[{"{", 
      RowBox[{"4", ",", "4", ",", "3"}], "}"}]}], "}"}], ",", 
   RowBox[{"{", 
    RowBox[{
     RowBox[{"{", 
      RowBox[{"1", ",", "4", ",", "2"}], "}"}], ",", 
     RowBox[{"{", 
      RowBox[{"1", ",", "4", ",", "3"}], "}"}], ",", 
     RowBox[{"{", 
      RowBox[{"1", ",", "4", ",", "4"}], "}"}], ",", 
     RowBox[{"{", 
      RowBox[{"4", ",", "2", ",", "2"}], "}"}], ",", 
     RowBox[{"{", 
      RowBox[{"4", ",", "3", ",", "2"}], "}"}]}], "}"}], ",", 
   RowBox[{"{", 
    RowBox[{
     RowBox[{"{", 
      RowBox[{"1", ",", "4", ",", "2"}], "}"}], ",", 
     RowBox[{"{", 
      RowBox[{"1", ",", "4", ",", "3"}], "}"}], ",", 
     RowBox[{"{", 
      RowBox[{"1", ",", "4", ",", "4"}], "}"}], ",", 
     RowBox[{"{", 
      RowBox[{"4", ",", "2", ",", "2"}], "}"}], ",", 
     RowBox[{"{", 
      RowBox[{"4", ",", "4", ",", "3"}], "}"}]}], "}"}], ",", 
   RowBox[{"{", 
    RowBox[{
     RowBox[{"{", 
      RowBox[{"1", ",", "4", ",", "2"}], "}"}], ",", 
     RowBox[{"{", 
      RowBox[{"1", ",", "4", ",", "3"}], "}"}], ",", 
     RowBox[{"{", 
      RowBox[{"1", ",", "4", ",", "4"}], "}"}], ",", 
     RowBox[{"{", 
      RowBox[{"4", ",", "3", ",", "2"}], "}"}], ",", 
     RowBox[{"{", 
      RowBox[{"4", ",", "4", ",", "2"}], "}"}]}], "}"}], ",", 
   RowBox[{"{", 
    RowBox[{
     RowBox[{"{", 
      RowBox[{"1", ",", "4", ",", "2"}], "}"}], ",", 
     RowBox[{"{", 
      RowBox[{"1", ",", "4", ",", "3"}], "}"}], ",", 
     RowBox[{"{", 
      RowBox[{"1", ",", "4", ",", "4"}], "}"}], ",", 
     RowBox[{"{", 
      RowBox[{"4", ",", "4", ",", "2"}], "}"}], ",", 
     RowBox[{"{", 
      RowBox[{"4", ",", "4", ",", "3"}], "}"}]}], "}"}], ",", 
   RowBox[{"{", 
    RowBox[{
     RowBox[{"{", 
      RowBox[{"1", ",", "4", ",", "2"}], "}"}], ",", 
     RowBox[{"{", 
      RowBox[{"1", ",", "4", ",", "3"}], "}"}], ",", 
     RowBox[{"{", 
      RowBox[{"2", ",", "2", ",", "4"}], "}"}], ",", 
     RowBox[{"{", 
      RowBox[{"4", ",", "4", ",", "2"}], "}"}], ",", 
     RowBox[{"{", 
      RowBox[{"4", ",", "4", ",", "3"}], "}"}]}], "}"}], ",", 
   RowBox[{"{", 
    RowBox[{
     RowBox[{"{", 
      RowBox[{"1", ",", "4", ",", "2"}], "}"}], ",", 
     RowBox[{"{", 
      RowBox[{"1", ",", "4", ",", "3"}], "}"}], ",", 
     RowBox[{"{", 
      RowBox[{"2", ",", "4", ",", "2"}], "}"}], ",", 
     RowBox[{"{", 
      RowBox[{"2", ",", "4", ",", "3"}], "}"}], ",", 
     RowBox[{"{", 
      RowBox[{"2", ",", "4", ",", "4"}], "}"}]}], "}"}], ",", 
   RowBox[{"{", 
    RowBox[{
     RowBox[{"{", 
      RowBox[{"1", ",", "4", ",", "2"}], "}"}], ",", 
     RowBox[{"{", 
      RowBox[{"1", ",", "4", ",", "3"}], "}"}], ",", 
     RowBox[{"{", 
      RowBox[{"2", ",", "4", ",", "2"}], "}"}], ",", 
     RowBox[{"{", 
      RowBox[{"4", ",", "4", ",", "2"}], "}"}], ",", 
     RowBox[{"{", 
      RowBox[{"4", ",", "4", ",", "3"}], "}"}]}], "}"}], ",", 
   RowBox[{"{", 
    RowBox[{
     RowBox[{"{", 
      RowBox[{"1", ",", "4", ",", "2"}], "}"}], ",", 
     RowBox[{"{", 
      RowBox[{"1", ",", "4", ",", "3"}], "}"}], ",", 
     RowBox[{"{", 
      RowBox[{"4", ",", "1", ",", "1"}], "}"}], ",", 
     RowBox[{"{", 
      RowBox[{"4", ",", "4", ",", "2"}], "}"}], ",", 
     RowBox[{"{", 
      RowBox[{"4", ",", "4", ",", "3"}], "}"}]}], "}"}], ",", 
   RowBox[{"{", 
    RowBox[{
     RowBox[{"{", 
      RowBox[{"1", ",", "4", ",", "2"}], "}"}], ",", 
     RowBox[{"{", 
      RowBox[{"1", ",", "4", ",", "3"}], "}"}], ",", 
     RowBox[{"{", 
      RowBox[{"4", ",", "2", ",", "2"}], "}"}], ",", 
     RowBox[{"{", 
      RowBox[{"4", ",", "3", ",", "2"}], "}"}], ",", 
     RowBox[{"{", 
      RowBox[{"4", ",", "4", ",", "2"}], "}"}]}], "}"}], ",", 
   RowBox[{"{", 
    RowBox[{
     RowBox[{"{", 
      RowBox[{"1", ",", "4", ",", "2"}], "}"}], ",", 
     RowBox[{"{", 
      RowBox[{"1", ",", "4", ",", "3"}], "}"}], ",", 
     RowBox[{"{", 
      RowBox[{"4", ",", "2", ",", "2"}], "}"}], ",", 
     RowBox[{"{", 
      RowBox[{"4", ",", "3", ",", "2"}], "}"}], ",", 
     RowBox[{"{", 
      RowBox[{"4", ",", "4", ",", "3"}], "}"}]}], "}"}], ",", 
   RowBox[{"{", 
    RowBox[{
     RowBox[{"{", 
      RowBox[{"1", ",", "4", ",", "2"}], "}"}], ",", 
     RowBox[{"{", 
      RowBox[{"1", ",", "4", ",", "3"}], "}"}], ",", 
     RowBox[{"{", 
      RowBox[{"4", ",", "2", ",", "2"}], "}"}], ",", 
     RowBox[{"{", 
      RowBox[{"4", ",", "4", ",", "2"}], "}"}], ",", 
     RowBox[{"{", 
      RowBox[{"4", ",", "4", ",", "3"}], "}"}]}], "}"}], ",", 
   RowBox[{"{", 
    RowBox[{
     RowBox[{"{", 
      RowBox[{"1", ",", "4", ",", "2"}], "}"}], ",", 
     RowBox[{"{", 
      RowBox[{"1", ",", "4", ",", "3"}], "}"}], ",", 
     RowBox[{"{", 
      RowBox[{"4", ",", "3", ",", "2"}], "}"}], ",", 
     RowBox[{"{", 
      RowBox[{"4", ",", "4", ",", "2"}], "}"}], ",", 
     RowBox[{"{", 
      RowBox[{"4", ",", "4", ",", "3"}], "}"}]}], "}"}], ",", 
   RowBox[{"{", 
    RowBox[{
     RowBox[{"{", 
      RowBox[{"1", ",", "4", ",", "2"}], "}"}], ",", 
     RowBox[{"{", 
      RowBox[{"1", ",", "4", ",", "3"}], "}"}], ",", 
     RowBox[{"{", 
      RowBox[{"4", ",", "4", ",", "1"}], "}"}], ",", 
     RowBox[{"{", 
      RowBox[{"4", ",", "4", ",", "2"}], "}"}], ",", 
     RowBox[{"{", 
      RowBox[{"4", ",", "4", ",", "3"}], "}"}]}], "}"}], ",", 
   RowBox[{"{", 
    RowBox[{
     RowBox[{"{", 
      RowBox[{"1", ",", "4", ",", "2"}], "}"}], ",", 
     RowBox[{"{", 
      RowBox[{"1", ",", "4", ",", "4"}], "}"}], ",", 
     RowBox[{"{", 
      RowBox[{"2", ",", "2", ",", "4"}], "}"}], ",", 
     RowBox[{"{", 
      RowBox[{"4", ",", "3", ",", "2"}], "}"}], ",", 
     RowBox[{"{", 
      RowBox[{"4", ",", "3", ",", "4"}], "}"}]}], "}"}], ",", 
   RowBox[{"{", 
    RowBox[{
     RowBox[{"{", 
      RowBox[{"1", ",", "4", ",", "2"}], "}"}], ",", 
     RowBox[{"{", 
      RowBox[{"1", ",", "4", ",", "4"}], "}"}], ",", 
     RowBox[{"{", 
      RowBox[{"2", ",", "4", ",", "2"}], "}"}], ",", 
     RowBox[{"{", 
      RowBox[{"2", ",", "4", ",", "3"}], "}"}], ",", 
     RowBox[{"{", 
      RowBox[{"2", ",", "4", ",", "4"}], "}"}]}], "}"}], ",", 
   RowBox[{"{", 
    RowBox[{
     RowBox[{"{", 
      RowBox[{"1", ",", "4", ",", "2"}], "}"}], ",", 
     RowBox[{"{", 
      RowBox[{"1", ",", "4", ",", "4"}], "}"}], ",", 
     RowBox[{"{", 
      RowBox[{"2", ",", "4", ",", "2"}], "}"}], ",", 
     RowBox[{"{", 
      RowBox[{"2", ",", "4", ",", "3"}], "}"}], ",", 
     RowBox[{"{", 
      RowBox[{"4", ",", "4", ",", "3"}], "}"}]}], "}"}], ",", 
   RowBox[{"{", 
    RowBox[{
     RowBox[{"{", 
      RowBox[{"1", ",", "4", ",", "2"}], "}"}], ",", 
     RowBox[{"{", 
      RowBox[{"1", ",", "4", ",", "4"}], "}"}], ",", 
     RowBox[{"{", 
      RowBox[{"2", ",", "4", ",", "2"}], "}"}], ",", 
     RowBox[{"{", 
      RowBox[{"2", ",", "4", ",", "4"}], "}"}], ",", 
     RowBox[{"{", 
      RowBox[{"4", ",", "3", ",", "2"}], "}"}]}], "}"}], ",", 
   RowBox[{"{", 
    RowBox[{
     RowBox[{"{", 
      RowBox[{"1", ",", "4", ",", "2"}], "}"}], ",", 
     RowBox[{"{", 
      RowBox[{"1", ",", "4", ",", "4"}], "}"}], ",", 
     RowBox[{"{", 
      RowBox[{"2", ",", "4", ",", "2"}], "}"}], ",", 
     RowBox[{"{", 
      RowBox[{"2", ",", "4", ",", "4"}], "}"}], ",", 
     RowBox[{"{", 
      RowBox[{"4", ",", "3", ",", "4"}], "}"}]}], "}"}], ",", 
   RowBox[{"{", 
    RowBox[{
     RowBox[{"{", 
      RowBox[{"1", ",", "4", ",", "2"}], "}"}], ",", 
     RowBox[{"{", 
      RowBox[{"1", ",", "4", ",", "4"}], "}"}], ",", 
     RowBox[{"{", 
      RowBox[{"2", ",", "4", ",", "2"}], "}"}], ",", 
     RowBox[{"{", 
      RowBox[{"4", ",", "3", ",", "2"}], "}"}], ",", 
     RowBox[{"{", 
      RowBox[{"4", ",", "3", ",", "4"}], "}"}]}], "}"}], ",", 
   RowBox[{"{", 
    RowBox[{
     RowBox[{"{", 
      RowBox[{"1", ",", "4", ",", "2"}], "}"}], ",", 
     RowBox[{"{", 
      RowBox[{"1", ",", "4", ",", "4"}], "}"}], ",", 
     RowBox[{"{", 
      RowBox[{"2", ",", "4", ",", "4"}], "}"}], ",", 
     RowBox[{"{", 
      RowBox[{"4", ",", "3", ",", "2"}], "}"}], ",", 
     RowBox[{"{", 
      RowBox[{"4", ",", "3", ",", "4"}], "}"}]}], "}"}], ",", 
   RowBox[{"{", 
    RowBox[{
     RowBox[{"{", 
      RowBox[{"1", ",", "4", ",", "2"}], "}"}], ",", 
     RowBox[{"{", 
      RowBox[{"1", ",", "4", ",", "4"}], "}"}], ",", 
     RowBox[{"{", 
      RowBox[{"4", ",", "1", ",", "1"}], "}"}], ",", 
     RowBox[{"{", 
      RowBox[{"4", ",", "3", ",", "1"}], "}"}], ",", 
     RowBox[{"{", 
      RowBox[{"4", ",", "3", ",", "2"}], "}"}]}], "}"}], ",", 
   RowBox[{"{", 
    RowBox[{
     RowBox[{"{", 
      RowBox[{"1", ",", "4", ",", "2"}], "}"}], ",", 
     RowBox[{"{", 
      RowBox[{"1", ",", "4", ",", "4"}], "}"}], ",", 
     RowBox[{"{", 
      RowBox[{"4", ",", "1", ",", "1"}], "}"}], ",", 
     RowBox[{"{", 
      RowBox[{"4", ",", "3", ",", "1"}], "}"}], ",", 
     RowBox[{"{", 
      RowBox[{"4", ",", "3", ",", "4"}], "}"}]}], "}"}], ",", 
   RowBox[{"{", 
    RowBox[{
     RowBox[{"{", 
      RowBox[{"1", ",", "4", ",", "2"}], "}"}], ",", 
     RowBox[{"{", 
      RowBox[{"1", ",", "4", ",", "4"}], "}"}], ",", 
     RowBox[{"{", 
      RowBox[{"4", ",", "1", ",", "1"}], "}"}], ",", 
     RowBox[{"{", 
      RowBox[{"4", ",", "3", ",", "2"}], "}"}], ",", 
     RowBox[{"{", 
      RowBox[{"4", ",", "3", ",", "4"}], "}"}]}], "}"}], ",", 
   RowBox[{"{", 
    RowBox[{
     RowBox[{"{", 
      RowBox[{"1", ",", "4", ",", "2"}], "}"}], ",", 
     RowBox[{"{", 
      RowBox[{"1", ",", "4", ",", "4"}], "}"}], ",", 
     RowBox[{"{", 
      RowBox[{"4", ",", "2", ",", "2"}], "}"}], ",", 
     RowBox[{"{", 
      RowBox[{"4", ",", "3", ",", "2"}], "}"}], ",", 
     RowBox[{"{", 
      RowBox[{"4", ",", "3", ",", "4"}], "}"}]}], "}"}], ",", 
   RowBox[{"{", 
    RowBox[{
     RowBox[{"{", 
      RowBox[{"1", ",", "4", ",", "2"}], "}"}], ",", 
     RowBox[{"{", 
      RowBox[{"1", ",", "4", ",", "4"}], "}"}], ",", 
     RowBox[{"{", 
      RowBox[{"4", ",", "3", ",", "1"}], "}"}], ",", 
     RowBox[{"{", 
      RowBox[{"4", ",", "3", ",", "2"}], "}"}], ",", 
     RowBox[{"{", 
      RowBox[{"4", ",", "3", ",", "4"}], "}"}]}], "}"}], ",", 
   RowBox[{"{", 
    RowBox[{
     RowBox[{"{", 
      RowBox[{"1", ",", "4", ",", "2"}], "}"}], ",", 
     RowBox[{"{", 
      RowBox[{"1", ",", "4", ",", "4"}], "}"}], ",", 
     RowBox[{"{", 
      RowBox[{"4", ",", "3", ",", "2"}], "}"}], ",", 
     RowBox[{"{", 
      RowBox[{"4", ",", "3", ",", "4"}], "}"}], ",", 
     RowBox[{"{", 
      RowBox[{"4", ",", "4", ",", "2"}], "}"}]}], "}"}], ",", 
   RowBox[{"{", 
    RowBox[{
     RowBox[{"{", 
      RowBox[{"1", ",", "4", ",", "2"}], "}"}], ",", 
     RowBox[{"{", 
      RowBox[{"2", ",", "2", ",", "4"}], "}"}], ",", 
     RowBox[{"{", 
      RowBox[{"4", ",", "3", ",", "2"}], "}"}], ",", 
     RowBox[{"{", 
      RowBox[{"4", ",", "3", ",", "4"}], "}"}], ",", 
     RowBox[{"{", 
      RowBox[{"4", ",", "4", ",", "2"}], "}"}]}], "}"}], ",", 
   RowBox[{"{", 
    RowBox[{
     RowBox[{"{", 
      RowBox[{"1", ",", "4", ",", "2"}], "}"}], ",", 
     RowBox[{"{", 
      RowBox[{"2", ",", "4", ",", "2"}], "}"}], ",", 
     RowBox[{"{", 
      RowBox[{"2", ",", "4", ",", "4"}], "}"}], ",", 
     RowBox[{"{", 
      RowBox[{"4", ",", "3", ",", "2"}], "}"}], ",", 
     RowBox[{"{", 
      RowBox[{"4", ",", "3", ",", "4"}], "}"}]}], "}"}], ",", 
   RowBox[{"{", 
    RowBox[{
     RowBox[{"{", 
      RowBox[{"1", ",", "4", ",", "2"}], "}"}], ",", 
     RowBox[{"{", 
      RowBox[{"2", ",", "4", ",", "2"}], "}"}], ",", 
     RowBox[{"{", 
      RowBox[{"4", ",", "3", ",", "2"}], "}"}], ",", 
     RowBox[{"{", 
      RowBox[{"4", ",", "3", ",", "4"}], "}"}], ",", 
     RowBox[{"{", 
      RowBox[{"4", ",", "4", ",", "2"}], "}"}]}], "}"}], ",", 
   RowBox[{"{", 
    RowBox[{
     RowBox[{"{", 
      RowBox[{"1", ",", "4", ",", "2"}], "}"}], ",", 
     RowBox[{"{", 
      RowBox[{"4", ",", "1", ",", "1"}], "}"}], ",", 
     RowBox[{"{", 
      RowBox[{"4", ",", "3", ",", "1"}], "}"}], ",", 
     RowBox[{"{", 
      RowBox[{"4", ",", "3", ",", "2"}], "}"}], ",", 
     RowBox[{"{", 
      RowBox[{"4", ",", "3", ",", "4"}], "}"}]}], "}"}], ",", 
   RowBox[{"{", 
    RowBox[{
     RowBox[{"{", 
      RowBox[{"1", ",", "4", ",", "2"}], "}"}], ",", 
     RowBox[{"{", 
      RowBox[{"4", ",", "1", ",", "1"}], "}"}], ",", 
     RowBox[{"{", 
      RowBox[{"4", ",", "3", ",", "1"}], "}"}], ",", 
     RowBox[{"{", 
      RowBox[{"4", ",", "3", ",", "2"}], "}"}], ",", 
     RowBox[{"{", 
      RowBox[{"4", ",", "4", ",", "2"}], "}"}]}], "}"}], ",", 
   RowBox[{"{", 
    RowBox[{
     RowBox[{"{", 
      RowBox[{"1", ",", "4", ",", "2"}], "}"}], ",", 
     RowBox[{"{", 
      RowBox[{"4", ",", "1", ",", "1"}], "}"}], ",", 
     RowBox[{"{", 
      RowBox[{"4", ",", "3", ",", "1"}], "}"}], ",", 
     RowBox[{"{", 
      RowBox[{"4", ",", "3", ",", "4"}], "}"}], ",", 
     RowBox[{"{", 
      RowBox[{"4", ",", "4", ",", "2"}], "}"}]}], "}"}], ",", 
   RowBox[{"{", 
    RowBox[{
     RowBox[{"{", 
      RowBox[{"1", ",", "4", ",", "2"}], "}"}], ",", 
     RowBox[{"{", 
      RowBox[{"4", ",", "1", ",", "1"}], "}"}], ",", 
     RowBox[{"{", 
      RowBox[{"4", ",", "3", ",", "2"}], "}"}], ",", 
     RowBox[{"{", 
      RowBox[{"4", ",", "3", ",", "4"}], "}"}], ",", 
     RowBox[{"{", 
      RowBox[{"4", ",", "4", ",", "2"}], "}"}]}], "}"}], ",", 
   RowBox[{"{", 
    RowBox[{
     RowBox[{"{", 
      RowBox[{"1", ",", "4", ",", "2"}], "}"}], ",", 
     RowBox[{"{", 
      RowBox[{"4", ",", "1", ",", "1"}], "}"}], ",", 
     RowBox[{"{", 
      RowBox[{"4", ",", "3", ",", "2"}], "}"}], ",", 
     RowBox[{"{", 
      RowBox[{"4", ",", "4", ",", "2"}], "}"}], ",", 
     RowBox[{"{", 
      RowBox[{"4", ",", "4", ",", "3"}], "}"}]}], "}"}], ",", 
   RowBox[{"{", 
    RowBox[{
     RowBox[{"{", 
      RowBox[{"1", ",", "4", ",", "2"}], "}"}], ",", 
     RowBox[{"{", 
      RowBox[{"4", ",", "2", ",", "2"}], "}"}], ",", 
     RowBox[{"{", 
      RowBox[{"4", ",", "3", ",", "2"}], "}"}], ",", 
     RowBox[{"{", 
      RowBox[{"4", ",", "4", ",", "2"}], "}"}], ",", 
     RowBox[{"{", 
      RowBox[{"4", ",", "4", ",", "3"}], "}"}]}], "}"}], ",", 
   RowBox[{"{", 
    RowBox[{
     RowBox[{"{", 
      RowBox[{"1", ",", "4", ",", "2"}], "}"}], ",", 
     RowBox[{"{", 
      RowBox[{"4", ",", "3", ",", "1"}], "}"}], ",", 
     RowBox[{"{", 
      RowBox[{"4", ",", "3", ",", "2"}], "}"}], ",", 
     RowBox[{"{", 
      RowBox[{"4", ",", "3", ",", "4"}], "}"}], ",", 
     RowBox[{"{", 
      RowBox[{"4", ",", "4", ",", "1"}], "}"}]}], "}"}], ",", 
   RowBox[{"{", 
    RowBox[{
     RowBox[{"{", 
      RowBox[{"1", ",", "4", ",", "2"}], "}"}], ",", 
     RowBox[{"{", 
      RowBox[{"4", ",", "3", ",", "1"}], "}"}], ",", 
     RowBox[{"{", 
      RowBox[{"4", ",", "3", ",", "2"}], "}"}], ",", 
     RowBox[{"{", 
      RowBox[{"4", ",", "3", ",", "4"}], "}"}], ",", 
     RowBox[{"{", 
      RowBox[{"4", ",", "4", ",", "2"}], "}"}]}], "}"}], ",", 
   RowBox[{"{", 
    RowBox[{
     RowBox[{"{", 
      RowBox[{"1", ",", "4", ",", "2"}], "}"}], ",", 
     RowBox[{"{", 
      RowBox[{"4", ",", "3", ",", "1"}], "}"}], ",", 
     RowBox[{"{", 
      RowBox[{"4", ",", "3", ",", "2"}], "}"}], ",", 
     RowBox[{"{", 
      RowBox[{"4", ",", "4", ",", "1"}], "}"}], ",", 
     RowBox[{"{", 
      RowBox[{"4", ",", "4", ",", "2"}], "}"}]}], "}"}], ",", 
   RowBox[{"{", 
    RowBox[{
     RowBox[{"{", 
      RowBox[{"1", ",", "4", ",", "2"}], "}"}], ",", 
     RowBox[{"{", 
      RowBox[{"4", ",", "3", ",", "1"}], "}"}], ",", 
     RowBox[{"{", 
      RowBox[{"4", ",", "3", ",", "4"}], "}"}], ",", 
     RowBox[{"{", 
      RowBox[{"4", ",", "4", ",", "1"}], "}"}], ",", 
     RowBox[{"{", 
      RowBox[{"4", ",", "4", ",", "2"}], "}"}]}], "}"}], ",", 
   RowBox[{"{", 
    RowBox[{
     RowBox[{"{", 
      RowBox[{"1", ",", "4", ",", "2"}], "}"}], ",", 
     RowBox[{"{", 
      RowBox[{"4", ",", "3", ",", "2"}], "}"}], ",", 
     RowBox[{"{", 
      RowBox[{"4", ",", "3", ",", "4"}], "}"}], ",", 
     RowBox[{"{", 
      RowBox[{"4", ",", "4", ",", "1"}], "}"}], ",", 
     RowBox[{"{", 
      RowBox[{"4", ",", "4", ",", "2"}], "}"}]}], "}"}], ",", 
   RowBox[{"{", 
    RowBox[{
     RowBox[{"{", 
      RowBox[{"1", ",", "4", ",", "2"}], "}"}], ",", 
     RowBox[{"{", 
      RowBox[{"4", ",", "3", ",", "2"}], "}"}], ",", 
     RowBox[{"{", 
      RowBox[{"4", ",", "4", ",", "1"}], "}"}], ",", 
     RowBox[{"{", 
      RowBox[{"4", ",", "4", ",", "2"}], "}"}], ",", 
     RowBox[{"{", 
      RowBox[{"4", ",", "4", ",", "3"}], "}"}]}], "}"}], ",", 
   RowBox[{"{", 
    RowBox[{
     RowBox[{"{", 
      RowBox[{"1", ",", "4", ",", "3"}], "}"}], ",", 
     RowBox[{"{", 
      RowBox[{"1", ",", "4", ",", "4"}], "}"}], ",", 
     RowBox[{"{", 
      RowBox[{"2", ",", "1", ",", "4"}], "}"}], ",", 
     RowBox[{"{", 
      RowBox[{"2", ",", "2", ",", "4"}], "}"}], ",", 
     RowBox[{"{", 
      RowBox[{"2", ",", "4", ",", "4"}], "}"}]}], "}"}], ",", 
   RowBox[{"{", 
    RowBox[{
     RowBox[{"{", 
      RowBox[{"1", ",", "4", ",", "3"}], "}"}], ",", 
     RowBox[{"{", 
      RowBox[{"1", ",", "4", ",", "4"}], "}"}], ",", 
     RowBox[{"{", 
      RowBox[{"2", ",", "2", ",", "4"}], "}"}], ",", 
     RowBox[{"{", 
      RowBox[{"2", ",", "4", ",", "4"}], "}"}], ",", 
     RowBox[{"{", 
      RowBox[{"3", ",", "3", ",", "4"}], "}"}]}], "}"}], ",", 
   RowBox[{"{", 
    RowBox[{
     RowBox[{"{", 
      RowBox[{"1", ",", "4", ",", "3"}], "}"}], ",", 
     RowBox[{"{", 
      RowBox[{"1", ",", "4", ",", "4"}], "}"}], ",", 
     RowBox[{"{", 
      RowBox[{"2", ",", "2", ",", "4"}], "}"}], ",", 
     RowBox[{"{", 
      RowBox[{"2", ",", "4", ",", "4"}], "}"}], ",", 
     RowBox[{"{", 
      RowBox[{"3", ",", "4", ",", "4"}], "}"}]}], "}"}], ",", 
   RowBox[{"{", 
    RowBox[{
     RowBox[{"{", 
      RowBox[{"1", ",", "4", ",", "3"}], "}"}], ",", 
     RowBox[{"{", 
      RowBox[{"1", ",", "4", ",", "4"}], "}"}], ",", 
     RowBox[{"{", 
      RowBox[{"2", ",", "2", ",", "4"}], "}"}], ",", 
     RowBox[{"{", 
      RowBox[{"3", ",", "2", ",", "4"}], "}"}], ",", 
     RowBox[{"{", 
      RowBox[{"3", ",", "3", ",", "4"}], "}"}]}], "}"}], ",", 
   RowBox[{"{", 
    RowBox[{
     RowBox[{"{", 
      RowBox[{"1", ",", "4", ",", "3"}], "}"}], ",", 
     RowBox[{"{", 
      RowBox[{"1", ",", "4", ",", "4"}], "}"}], ",", 
     RowBox[{"{", 
      RowBox[{"2", ",", "2", ",", "4"}], "}"}], ",", 
     RowBox[{"{", 
      RowBox[{"3", ",", "2", ",", "4"}], "}"}], ",", 
     RowBox[{"{", 
      RowBox[{"3", ",", "4", ",", "4"}], "}"}]}], "}"}], ",", 
   RowBox[{"{", 
    RowBox[{
     RowBox[{"{", 
      RowBox[{"1", ",", "4", ",", "3"}], "}"}], ",", 
     RowBox[{"{", 
      RowBox[{"1", ",", "4", ",", "4"}], "}"}], ",", 
     RowBox[{"{", 
      RowBox[{"2", ",", "2", ",", "4"}], "}"}], ",", 
     RowBox[{"{", 
      RowBox[{"3", ",", "2", ",", "4"}], "}"}], ",", 
     RowBox[{"{", 
      RowBox[{"4", ",", "2", ",", "4"}], "}"}]}], "}"}], ",", 
   RowBox[{"{", 
    RowBox[{
     RowBox[{"{", 
      RowBox[{"1", ",", "4", ",", "3"}], "}"}], ",", 
     RowBox[{"{", 
      RowBox[{"1", ",", "4", ",", "4"}], "}"}], ",", 
     RowBox[{"{", 
      RowBox[{"2", ",", "2", ",", "4"}], "}"}], ",", 
     RowBox[{"{", 
      RowBox[{"3", ",", "3", ",", "4"}], "}"}], ",", 
     RowBox[{"{", 
      RowBox[{"4", ",", "2", ",", "4"}], "}"}]}], "}"}], ",", 
   RowBox[{"{", 
    RowBox[{
     RowBox[{"{", 
      RowBox[{"1", ",", "4", ",", "3"}], "}"}], ",", 
     RowBox[{"{", 
      RowBox[{"1", ",", "4", ",", "4"}], "}"}], ",", 
     RowBox[{"{", 
      RowBox[{"2", ",", "2", ",", "4"}], "}"}], ",", 
     RowBox[{"{", 
      RowBox[{"3", ",", "4", ",", "4"}], "}"}], ",", 
     RowBox[{"{", 
      RowBox[{"4", ",", "2", ",", "4"}], "}"}]}], "}"}], ",", 
   RowBox[{"{", 
    RowBox[{
     RowBox[{"{", 
      RowBox[{"1", ",", "4", ",", "3"}], "}"}], ",", 
     RowBox[{"{", 
      RowBox[{"1", ",", "4", ",", "4"}], "}"}], ",", 
     RowBox[{"{", 
      RowBox[{"2", ",", "2", ",", "4"}], "}"}], ",", 
     RowBox[{"{", 
      RowBox[{"4", ",", "2", ",", "4"}], "}"}], ",", 
     RowBox[{"{", 
      RowBox[{"4", ",", "4", ",", "3"}], "}"}]}], "}"}], ",", 
   RowBox[{"{", 
    RowBox[{
     RowBox[{"{", 
      RowBox[{"1", ",", "4", ",", "3"}], "}"}], ",", 
     RowBox[{"{", 
      RowBox[{"1", ",", "4", ",", "4"}], "}"}], ",", 
     RowBox[{"{", 
      RowBox[{"3", ",", "2", ",", "4"}], "}"}], ",", 
     RowBox[{"{", 
      RowBox[{"3", ",", "3", ",", "4"}], "}"}], ",", 
     RowBox[{"{", 
      RowBox[{"4", ",", "2", ",", "4"}], "}"}]}], "}"}], ",", 
   RowBox[{"{", 
    RowBox[{
     RowBox[{"{", 
      RowBox[{"1", ",", "4", ",", "3"}], "}"}], ",", 
     RowBox[{"{", 
      RowBox[{"1", ",", "4", ",", "4"}], "}"}], ",", 
     RowBox[{"{", 
      RowBox[{"3", ",", "2", ",", "4"}], "}"}], ",", 
     RowBox[{"{", 
      RowBox[{"3", ",", "4", ",", "4"}], "}"}], ",", 
     RowBox[{"{", 
      RowBox[{"4", ",", "2", ",", "4"}], "}"}]}], "}"}], ",", 
   RowBox[{"{", 
    RowBox[{
     RowBox[{"{", 
      RowBox[{"1", ",", "4", ",", "3"}], "}"}], ",", 
     RowBox[{"{", 
      RowBox[{"1", ",", "4", ",", "4"}], "}"}], ",", 
     RowBox[{"{", 
      RowBox[{"4", ",", "1", ",", "1"}], "}"}], ",", 
     RowBox[{"{", 
      RowBox[{"4", ",", "2", ",", "1"}], "}"}], ",", 
     RowBox[{"{", 
      RowBox[{"4", ",", "2", ",", "2"}], "}"}]}], "}"}], ",", 
   RowBox[{"{", 
    RowBox[{
     RowBox[{"{", 
      RowBox[{"1", ",", "4", ",", "3"}], "}"}], ",", 
     RowBox[{"{", 
      RowBox[{"1", ",", "4", ",", "4"}], "}"}], ",", 
     RowBox[{"{", 
      RowBox[{"4", ",", "1", ",", "1"}], "}"}], ",", 
     RowBox[{"{", 
      RowBox[{"4", ",", "2", ",", "1"}], "}"}], ",", 
     RowBox[{"{", 
      RowBox[{"4", ",", "2", ",", "4"}], "}"}]}], "}"}], ",", 
   RowBox[{"{", 
    RowBox[{
     RowBox[{"{", 
      RowBox[{"1", ",", "4", ",", "3"}], "}"}], ",", 
     RowBox[{"{", 
      RowBox[{"1", ",", "4", ",", "4"}], "}"}], ",", 
     RowBox[{"{", 
      RowBox[{"4", ",", "1", ",", "1"}], "}"}], ",", 
     RowBox[{"{", 
      RowBox[{"4", ",", "2", ",", "2"}], "}"}], ",", 
     RowBox[{"{", 
      RowBox[{"4", ",", "2", ",", "4"}], "}"}]}], "}"}], ",", 
   RowBox[{"{", 
    RowBox[{
     RowBox[{"{", 
      RowBox[{"1", ",", "4", ",", "3"}], "}"}], ",", 
     RowBox[{"{", 
      RowBox[{"1", ",", "4", ",", "4"}], "}"}], ",", 
     RowBox[{"{", 
      RowBox[{"4", ",", "2", ",", "1"}], "}"}], ",", 
     RowBox[{"{", 
      RowBox[{"4", ",", "2", ",", "2"}], "}"}], ",", 
     RowBox[{"{", 
      RowBox[{"4", ",", "2", ",", "4"}], "}"}]}], "}"}], ",", 
   RowBox[{"{", 
    RowBox[{
     RowBox[{"{", 
      RowBox[{"1", ",", "4", ",", "3"}], "}"}], ",", 
     RowBox[{"{", 
      RowBox[{"1", ",", "4", ",", "4"}], "}"}], ",", 
     RowBox[{"{", 
      RowBox[{"4", ",", "2", ",", "2"}], "}"}], ",", 
     RowBox[{"{", 
      RowBox[{"4", ",", "2", ",", "4"}], "}"}], ",", 
     RowBox[{"{", 
      RowBox[{"4", ",", "3", ",", "2"}], "}"}]}], "}"}], ",", 
   RowBox[{"{", 
    RowBox[{
     RowBox[{"{", 
      RowBox[{"1", ",", "4", ",", "3"}], "}"}], ",", 
     RowBox[{"{", 
      RowBox[{"2", ",", "2", ",", "4"}], "}"}], ",", 
     RowBox[{"{", 
      RowBox[{"3", ",", "2", ",", "4"}], "}"}], ",", 
     RowBox[{"{", 
      RowBox[{"3", ",", "3", ",", "4"}], "}"}], ",", 
     RowBox[{"{", 
      RowBox[{"4", ",", "2", ",", "4"}], "}"}]}], "}"}], ",", 
   RowBox[{"{", 
    RowBox[{
     RowBox[{"{", 
      RowBox[{"1", ",", "4", ",", "3"}], "}"}], ",", 
     RowBox[{"{", 
      RowBox[{"2", ",", "2", ",", "4"}], "}"}], ",", 
     RowBox[{"{", 
      RowBox[{"3", ",", "2", ",", "4"}], "}"}], ",", 
     RowBox[{"{", 
      RowBox[{"3", ",", "4", ",", "4"}], "}"}], ",", 
     RowBox[{"{", 
      RowBox[{"4", ",", "2", ",", "4"}], "}"}]}], "}"}], ",", 
   RowBox[{"{", 
    RowBox[{
     RowBox[{"{", 
      RowBox[{"1", ",", "4", ",", "4"}], "}"}], ",", 
     RowBox[{"{", 
      RowBox[{"2", ",", "1", ",", "4"}], "}"}], ",", 
     RowBox[{"{", 
      RowBox[{"2", ",", "2", ",", "4"}], "}"}], ",", 
     RowBox[{"{", 
      RowBox[{"2", ",", "4", ",", "4"}], "}"}], ",", 
     RowBox[{"{", 
      RowBox[{"3", ",", "1", ",", "4"}], "}"}]}], "}"}], ",", 
   RowBox[{"{", 
    RowBox[{
     RowBox[{"{", 
      RowBox[{"1", ",", "4", ",", "4"}], "}"}], ",", 
     RowBox[{"{", 
      RowBox[{"2", ",", "1", ",", "4"}], "}"}], ",", 
     RowBox[{"{", 
      RowBox[{"2", ",", "2", ",", "4"}], "}"}], ",", 
     RowBox[{"{", 
      RowBox[{"2", ",", "4", ",", "4"}], "}"}], ",", 
     RowBox[{"{", 
      RowBox[{"3", ",", "2", ",", "4"}], "}"}]}], "}"}], ",", 
   RowBox[{"{", 
    RowBox[{
     RowBox[{"{", 
      RowBox[{"1", ",", "4", ",", "4"}], "}"}], ",", 
     RowBox[{"{", 
      RowBox[{"2", ",", "1", ",", "4"}], "}"}], ",", 
     RowBox[{"{", 
      RowBox[{"2", ",", "2", ",", "4"}], "}"}], ",", 
     RowBox[{"{", 
      RowBox[{"2", ",", "4", ",", "4"}], "}"}], ",", 
     RowBox[{"{", 
      RowBox[{"3", ",", "3", ",", "4"}], "}"}]}], "}"}], ",", 
   RowBox[{"{", 
    RowBox[{
     RowBox[{"{", 
      RowBox[{"1", ",", "4", ",", "4"}], "}"}], ",", 
     RowBox[{"{", 
      RowBox[{"2", ",", "1", ",", "4"}], "}"}], ",", 
     RowBox[{"{", 
      RowBox[{"2", ",", "2", ",", "4"}], "}"}], ",", 
     RowBox[{"{", 
      RowBox[{"2", ",", "4", ",", "4"}], "}"}], ",", 
     RowBox[{"{", 
      RowBox[{"3", ",", "4", ",", "4"}], "}"}]}], "}"}], ",", 
   RowBox[{"{", 
    RowBox[{
     RowBox[{"{", 
      RowBox[{"1", ",", "4", ",", "4"}], "}"}], ",", 
     RowBox[{"{", 
      RowBox[{"2", ",", "1", ",", "4"}], "}"}], ",", 
     RowBox[{"{", 
      RowBox[{"2", ",", "2", ",", "4"}], "}"}], ",", 
     RowBox[{"{", 
      RowBox[{"3", ",", "1", ",", "4"}], "}"}], ",", 
     RowBox[{"{", 
      RowBox[{"3", ",", "2", ",", "4"}], "}"}]}], "}"}], ",", 
   RowBox[{"{", 
    RowBox[{
     RowBox[{"{", 
      RowBox[{"1", ",", "4", ",", "4"}], "}"}], ",", 
     RowBox[{"{", 
      RowBox[{"2", ",", "1", ",", "4"}], "}"}], ",", 
     RowBox[{"{", 
      RowBox[{"2", ",", "2", ",", "4"}], "}"}], ",", 
     RowBox[{"{", 
      RowBox[{"3", ",", "1", ",", "4"}], "}"}], ",", 
     RowBox[{"{", 
      RowBox[{"3", ",", "3", ",", "4"}], "}"}]}], "}"}], ",", 
   RowBox[{"{", 
    RowBox[{
     RowBox[{"{", 
      RowBox[{"1", ",", "4", ",", "4"}], "}"}], ",", 
     RowBox[{"{", 
      RowBox[{"2", ",", "1", ",", "4"}], "}"}], ",", 
     RowBox[{"{", 
      RowBox[{"2", ",", "2", ",", "4"}], "}"}], ",", 
     RowBox[{"{", 
      RowBox[{"3", ",", "1", ",", "4"}], "}"}], ",", 
     RowBox[{"{", 
      RowBox[{"3", ",", "4", ",", "4"}], "}"}]}], "}"}], ",", 
   RowBox[{"{", 
    RowBox[{
     RowBox[{"{", 
      RowBox[{"1", ",", "4", ",", "4"}], "}"}], ",", 
     RowBox[{"{", 
      RowBox[{"2", ",", "1", ",", "4"}], "}"}], ",", 
     RowBox[{"{", 
      RowBox[{"2", ",", "2", ",", "4"}], "}"}], ",", 
     RowBox[{"{", 
      RowBox[{"3", ",", "2", ",", "4"}], "}"}], ",", 
     RowBox[{"{", 
      RowBox[{"3", ",", "3", ",", "4"}], "}"}]}], "}"}], ",", 
   RowBox[{"{", 
    RowBox[{
     RowBox[{"{", 
      RowBox[{"1", ",", "4", ",", "4"}], "}"}], ",", 
     RowBox[{"{", 
      RowBox[{"2", ",", "1", ",", "4"}], "}"}], ",", 
     RowBox[{"{", 
      RowBox[{"2", ",", "2", ",", "4"}], "}"}], ",", 
     RowBox[{"{", 
      RowBox[{"3", ",", "2", ",", "4"}], "}"}], ",", 
     RowBox[{"{", 
      RowBox[{"3", ",", "4", ",", "4"}], "}"}]}], "}"}], ",", 
   RowBox[{"{", 
    RowBox[{
     RowBox[{"{", 
      RowBox[{"1", ",", "4", ",", "4"}], "}"}], ",", 
     RowBox[{"{", 
      RowBox[{"2", ",", "1", ",", "4"}], "}"}], ",", 
     RowBox[{"{", 
      RowBox[{"2", ",", "2", ",", "4"}], "}"}], ",", 
     RowBox[{"{", 
      RowBox[{"3", ",", "3", ",", "4"}], "}"}], ",", 
     RowBox[{"{", 
      RowBox[{"3", ",", "4", ",", "4"}], "}"}]}], "}"}], ",", 
   RowBox[{"{", 
    RowBox[{
     RowBox[{"{", 
      RowBox[{"1", ",", "4", ",", "4"}], "}"}], ",", 
     RowBox[{"{", 
      RowBox[{"2", ",", "1", ",", "4"}], "}"}], ",", 
     RowBox[{"{", 
      RowBox[{"2", ",", "4", ",", "4"}], "}"}], ",", 
     RowBox[{"{", 
      RowBox[{"3", ",", "1", ",", "4"}], "}"}], ",", 
     RowBox[{"{", 
      RowBox[{"3", ",", "2", ",", "4"}], "}"}]}], "}"}], ",", 
   RowBox[{"{", 
    RowBox[{
     RowBox[{"{", 
      RowBox[{"1", ",", "4", ",", "4"}], "}"}], ",", 
     RowBox[{"{", 
      RowBox[{"2", ",", "1", ",", "4"}], "}"}], ",", 
     RowBox[{"{", 
      RowBox[{"2", ",", "4", ",", "4"}], "}"}], ",", 
     RowBox[{"{", 
      RowBox[{"3", ",", "1", ",", "4"}], "}"}], ",", 
     RowBox[{"{", 
      RowBox[{"3", ",", "3", ",", "4"}], "}"}]}], "}"}], ",", 
   RowBox[{"{", 
    RowBox[{
     RowBox[{"{", 
      RowBox[{"1", ",", "4", ",", "4"}], "}"}], ",", 
     RowBox[{"{", 
      RowBox[{"2", ",", "1", ",", "4"}], "}"}], ",", 
     RowBox[{"{", 
      RowBox[{"2", ",", "4", ",", "4"}], "}"}], ",", 
     RowBox[{"{", 
      RowBox[{"3", ",", "1", ",", "4"}], "}"}], ",", 
     RowBox[{"{", 
      RowBox[{"3", ",", "4", ",", "4"}], "}"}]}], "}"}], ",", 
   RowBox[{"{", 
    RowBox[{
     RowBox[{"{", 
      RowBox[{"1", ",", "4", ",", "4"}], "}"}], ",", 
     RowBox[{"{", 
      RowBox[{"2", ",", "1", ",", "4"}], "}"}], ",", 
     RowBox[{"{", 
      RowBox[{"2", ",", "4", ",", "4"}], "}"}], ",", 
     RowBox[{"{", 
      RowBox[{"3", ",", "2", ",", "4"}], "}"}], ",", 
     RowBox[{"{", 
      RowBox[{"3", ",", "3", ",", "4"}], "}"}]}], "}"}], ",", 
   RowBox[{"{", 
    RowBox[{
     RowBox[{"{", 
      RowBox[{"1", ",", "4", ",", "4"}], "}"}], ",", 
     RowBox[{"{", 
      RowBox[{"2", ",", "1", ",", "4"}], "}"}], ",", 
     RowBox[{"{", 
      RowBox[{"2", ",", "4", ",", "4"}], "}"}], ",", 
     RowBox[{"{", 
      RowBox[{"3", ",", "2", ",", "4"}], "}"}], ",", 
     RowBox[{"{", 
      RowBox[{"3", ",", "4", ",", "4"}], "}"}]}], "}"}], ",", 
   RowBox[{"{", 
    RowBox[{
     RowBox[{"{", 
      RowBox[{"1", ",", "4", ",", "4"}], "}"}], ",", 
     RowBox[{"{", 
      RowBox[{"2", ",", "1", ",", "4"}], "}"}], ",", 
     RowBox[{"{", 
      RowBox[{"2", ",", "4", ",", "4"}], "}"}], ",", 
     RowBox[{"{", 
      RowBox[{"3", ",", "3", ",", "4"}], "}"}], ",", 
     RowBox[{"{", 
      RowBox[{"3", ",", "4", ",", "4"}], "}"}]}], "}"}], ",", 
   RowBox[{"{", 
    RowBox[{
     RowBox[{"{", 
      RowBox[{"1", ",", "4", ",", "4"}], "}"}], ",", 
     RowBox[{"{", 
      RowBox[{"2", ",", "1", ",", "4"}], "}"}], ",", 
     RowBox[{"{", 
      RowBox[{"3", ",", "1", ",", "4"}], "}"}], ",", 
     RowBox[{"{", 
      RowBox[{"3", ",", "2", ",", "4"}], "}"}], ",", 
     RowBox[{"{", 
      RowBox[{"3", ",", "3", ",", "4"}], "}"}]}], "}"}], ",", 
   RowBox[{"{", 
    RowBox[{
     RowBox[{"{", 
      RowBox[{"1", ",", "4", ",", "4"}], "}"}], ",", 
     RowBox[{"{", 
      RowBox[{"2", ",", "1", ",", "4"}], "}"}], ",", 
     RowBox[{"{", 
      RowBox[{"3", ",", "1", ",", "4"}], "}"}], ",", 
     RowBox[{"{", 
      RowBox[{"3", ",", "2", ",", "4"}], "}"}], ",", 
     RowBox[{"{", 
      RowBox[{"3", ",", "4", ",", "4"}], "}"}]}], "}"}], ",", 
   RowBox[{"{", 
    RowBox[{
     RowBox[{"{", 
      RowBox[{"1", ",", "4", ",", "4"}], "}"}], ",", 
     RowBox[{"{", 
      RowBox[{"2", ",", "1", ",", "4"}], "}"}], ",", 
     RowBox[{"{", 
      RowBox[{"3", ",", "1", ",", "4"}], "}"}], ",", 
     RowBox[{"{", 
      RowBox[{"3", ",", "3", ",", "4"}], "}"}], ",", 
     RowBox[{"{", 
      RowBox[{"3", ",", "4", ",", "4"}], "}"}]}], "}"}], ",", 
   RowBox[{"{", 
    RowBox[{
     RowBox[{"{", 
      RowBox[{"1", ",", "4", ",", "4"}], "}"}], ",", 
     RowBox[{"{", 
      RowBox[{"2", ",", "1", ",", "4"}], "}"}], ",", 
     RowBox[{"{", 
      RowBox[{"3", ",", "2", ",", "4"}], "}"}], ",", 
     RowBox[{"{", 
      RowBox[{"3", ",", "3", ",", "4"}], "}"}], ",", 
     RowBox[{"{", 
      RowBox[{"3", ",", "4", ",", "4"}], "}"}]}], "}"}], ",", 
   RowBox[{"{", 
    RowBox[{
     RowBox[{"{", 
      RowBox[{"1", ",", "4", ",", "4"}], "}"}], ",", 
     RowBox[{"{", 
      RowBox[{"2", ",", "2", ",", "4"}], "}"}], ",", 
     RowBox[{"{", 
      RowBox[{"2", ",", "4", ",", "4"}], "}"}], ",", 
     RowBox[{"{", 
      RowBox[{"3", ",", "1", ",", "4"}], "}"}], ",", 
     RowBox[{"{", 
      RowBox[{"3", ",", "2", ",", "4"}], "}"}]}], "}"}], ",", 
   RowBox[{"{", 
    RowBox[{
     RowBox[{"{", 
      RowBox[{"1", ",", "4", ",", "4"}], "}"}], ",", 
     RowBox[{"{", 
      RowBox[{"2", ",", "2", ",", "4"}], "}"}], ",", 
     RowBox[{"{", 
      RowBox[{"2", ",", "4", ",", "4"}], "}"}], ",", 
     RowBox[{"{", 
      RowBox[{"3", ",", "1", ",", "4"}], "}"}], ",", 
     RowBox[{"{", 
      RowBox[{"3", ",", "3", ",", "4"}], "}"}]}], "}"}], ",", 
   RowBox[{"{", 
    RowBox[{
     RowBox[{"{", 
      RowBox[{"1", ",", "4", ",", "4"}], "}"}], ",", 
     RowBox[{"{", 
      RowBox[{"2", ",", "2", ",", "4"}], "}"}], ",", 
     RowBox[{"{", 
      RowBox[{"2", ",", "4", ",", "4"}], "}"}], ",", 
     RowBox[{"{", 
      RowBox[{"3", ",", "1", ",", "4"}], "}"}], ",", 
     RowBox[{"{", 
      RowBox[{"3", ",", "4", ",", "4"}], "}"}]}], "}"}], ",", 
   RowBox[{"{", 
    RowBox[{
     RowBox[{"{", 
      RowBox[{"1", ",", "4", ",", "4"}], "}"}], ",", 
     RowBox[{"{", 
      RowBox[{"2", ",", "2", ",", "4"}], "}"}], ",", 
     RowBox[{"{", 
      RowBox[{"2", ",", "4", ",", "4"}], "}"}], ",", 
     RowBox[{"{", 
      RowBox[{"3", ",", "2", ",", "4"}], "}"}], ",", 
     RowBox[{"{", 
      RowBox[{"3", ",", "3", ",", "4"}], "}"}]}], "}"}], ",", 
   RowBox[{"{", 
    RowBox[{
     RowBox[{"{", 
      RowBox[{"1", ",", "4", ",", "4"}], "}"}], ",", 
     RowBox[{"{", 
      RowBox[{"2", ",", "2", ",", "4"}], "}"}], ",", 
     RowBox[{"{", 
      RowBox[{"2", ",", "4", ",", "4"}], "}"}], ",", 
     RowBox[{"{", 
      RowBox[{"3", ",", "2", ",", "4"}], "}"}], ",", 
     RowBox[{"{", 
      RowBox[{"3", ",", "4", ",", "4"}], "}"}]}], "}"}], ",", 
   RowBox[{"{", 
    RowBox[{
     RowBox[{"{", 
      RowBox[{"1", ",", "4", ",", "4"}], "}"}], ",", 
     RowBox[{"{", 
      RowBox[{"2", ",", "2", ",", "4"}], "}"}], ",", 
     RowBox[{"{", 
      RowBox[{"2", ",", "4", ",", "4"}], "}"}], ",", 
     RowBox[{"{", 
      RowBox[{"3", ",", "3", ",", "4"}], "}"}], ",", 
     RowBox[{"{", 
      RowBox[{"3", ",", "4", ",", "4"}], "}"}]}], "}"}], ",", 
   RowBox[{"{", 
    RowBox[{
     RowBox[{"{", 
      RowBox[{"1", ",", "4", ",", "4"}], "}"}], ",", 
     RowBox[{"{", 
      RowBox[{"2", ",", "2", ",", "4"}], "}"}], ",", 
     RowBox[{"{", 
      RowBox[{"3", ",", "1", ",", "4"}], "}"}], ",", 
     RowBox[{"{", 
      RowBox[{"3", ",", "2", ",", "4"}], "}"}], ",", 
     RowBox[{"{", 
      RowBox[{"3", ",", "3", ",", "4"}], "}"}]}], "}"}], ",", 
   RowBox[{"{", 
    RowBox[{
     RowBox[{"{", 
      RowBox[{"1", ",", "4", ",", "4"}], "}"}], ",", 
     RowBox[{"{", 
      RowBox[{"2", ",", "2", ",", "4"}], "}"}], ",", 
     RowBox[{"{", 
      RowBox[{"3", ",", "1", ",", "4"}], "}"}], ",", 
     RowBox[{"{", 
      RowBox[{"3", ",", "2", ",", "4"}], "}"}], ",", 
     RowBox[{"{", 
      RowBox[{"3", ",", "4", ",", "4"}], "}"}]}], "}"}], ",", 
   RowBox[{"{", 
    RowBox[{
     RowBox[{"{", 
      RowBox[{"1", ",", "4", ",", "4"}], "}"}], ",", 
     RowBox[{"{", 
      RowBox[{"2", ",", "2", ",", "4"}], "}"}], ",", 
     RowBox[{"{", 
      RowBox[{"3", ",", "1", ",", "4"}], "}"}], ",", 
     RowBox[{"{", 
      RowBox[{"3", ",", "3", ",", "4"}], "}"}], ",", 
     RowBox[{"{", 
      RowBox[{"3", ",", "4", ",", "4"}], "}"}]}], "}"}], ",", 
   RowBox[{"{", 
    RowBox[{
     RowBox[{"{", 
      RowBox[{"1", ",", "4", ",", "4"}], "}"}], ",", 
     RowBox[{"{", 
      RowBox[{"2", ",", "2", ",", "4"}], "}"}], ",", 
     RowBox[{"{", 
      RowBox[{"3", ",", "2", ",", "4"}], "}"}], ",", 
     RowBox[{"{", 
      RowBox[{"3", ",", "3", ",", "4"}], "}"}], ",", 
     RowBox[{"{", 
      RowBox[{"3", ",", "4", ",", "4"}], "}"}]}], "}"}], ",", 
   RowBox[{"{", 
    RowBox[{
     RowBox[{"{", 
      RowBox[{"1", ",", "4", ",", "4"}], "}"}], ",", 
     RowBox[{"{", 
      RowBox[{"2", ",", "2", ",", "4"}], "}"}], ",", 
     RowBox[{"{", 
      RowBox[{"3", ",", "2", ",", "4"}], "}"}], ",", 
     RowBox[{"{", 
      RowBox[{"3", ",", "3", ",", "4"}], "}"}], ",", 
     RowBox[{"{", 
      RowBox[{"4", ",", "2", ",", "4"}], "}"}]}], "}"}], ",", 
   RowBox[{"{", 
    RowBox[{
     RowBox[{"{", 
      RowBox[{"1", ",", "4", ",", "4"}], "}"}], ",", 
     RowBox[{"{", 
      RowBox[{"2", ",", "2", ",", "4"}], "}"}], ",", 
     RowBox[{"{", 
      RowBox[{"3", ",", "2", ",", "4"}], "}"}], ",", 
     RowBox[{"{", 
      RowBox[{"3", ",", "3", ",", "4"}], "}"}], ",", 
     RowBox[{"{", 
      RowBox[{"4", ",", "3", ",", "4"}], "}"}]}], "}"}], ",", 
   RowBox[{"{", 
    RowBox[{
     RowBox[{"{", 
      RowBox[{"1", ",", "4", ",", "4"}], "}"}], ",", 
     RowBox[{"{", 
      RowBox[{"2", ",", "2", ",", "4"}], "}"}], ",", 
     RowBox[{"{", 
      RowBox[{"3", ",", "2", ",", "4"}], "}"}], ",", 
     RowBox[{"{", 
      RowBox[{"3", ",", "4", ",", "4"}], "}"}], ",", 
     RowBox[{"{", 
      RowBox[{"4", ",", "2", ",", "4"}], "}"}]}], "}"}], ",", 
   RowBox[{"{", 
    RowBox[{
     RowBox[{"{", 
      RowBox[{"1", ",", "4", ",", "4"}], "}"}], ",", 
     RowBox[{"{", 
      RowBox[{"2", ",", "2", ",", "4"}], "}"}], ",", 
     RowBox[{"{", 
      RowBox[{"3", ",", "2", ",", "4"}], "}"}], ",", 
     RowBox[{"{", 
      RowBox[{"4", ",", "2", ",", "4"}], "}"}], ",", 
     RowBox[{"{", 
      RowBox[{"4", ",", "3", ",", "4"}], "}"}]}], "}"}], ",", 
   RowBox[{"{", 
    RowBox[{
     RowBox[{"{", 
      RowBox[{"1", ",", "4", ",", "4"}], "}"}], ",", 
     RowBox[{"{", 
      RowBox[{"2", ",", "2", ",", "4"}], "}"}], ",", 
     RowBox[{"{", 
      RowBox[{"3", ",", "3", ",", "4"}], "}"}], ",", 
     RowBox[{"{", 
      RowBox[{"4", ",", "2", ",", "4"}], "}"}], ",", 
     RowBox[{"{", 
      RowBox[{"4", ",", "3", ",", "4"}], "}"}]}], "}"}], ",", 
   RowBox[{"{", 
    RowBox[{
     RowBox[{"{", 
      RowBox[{"1", ",", "4", ",", "4"}], "}"}], ",", 
     RowBox[{"{", 
      RowBox[{"2", ",", "2", ",", "4"}], "}"}], ",", 
     RowBox[{"{", 
      RowBox[{"4", ",", "2", ",", "4"}], "}"}], ",", 
     RowBox[{"{", 
      RowBox[{"4", ",", "3", ",", "2"}], "}"}], ",", 
     RowBox[{"{", 
      RowBox[{"4", ",", "3", ",", "4"}], "}"}]}], "}"}], ",", 
   RowBox[{"{", 
    RowBox[{
     RowBox[{"{", 
      RowBox[{"1", ",", "4", ",", "4"}], "}"}], ",", 
     RowBox[{"{", 
      RowBox[{"2", ",", "4", ",", "2"}], "}"}], ",", 
     RowBox[{"{", 
      RowBox[{"2", ",", "4", ",", "4"}], "}"}], ",", 
     RowBox[{"{", 
      RowBox[{"4", ",", "3", ",", "2"}], "}"}], ",", 
     RowBox[{"{", 
      RowBox[{"4", ",", "3", ",", "4"}], "}"}]}], "}"}], ",", 
   RowBox[{"{", 
    RowBox[{
     RowBox[{"{", 
      RowBox[{"1", ",", "4", ",", "4"}], "}"}], ",", 
     RowBox[{"{", 
      RowBox[{"2", ",", "4", ",", "4"}], "}"}], ",", 
     RowBox[{"{", 
      RowBox[{"3", ",", "1", ",", "4"}], "}"}], ",", 
     RowBox[{"{", 
      RowBox[{"3", ",", "2", ",", "4"}], "}"}], ",", 
     RowBox[{"{", 
      RowBox[{"3", ",", "3", ",", "4"}], "}"}]}], "}"}], ",", 
   RowBox[{"{", 
    RowBox[{
     RowBox[{"{", 
      RowBox[{"1", ",", "4", ",", "4"}], "}"}], ",", 
     RowBox[{"{", 
      RowBox[{"2", ",", "4", ",", "4"}], "}"}], ",", 
     RowBox[{"{", 
      RowBox[{"3", ",", "1", ",", "4"}], "}"}], ",", 
     RowBox[{"{", 
      RowBox[{"3", ",", "2", ",", "4"}], "}"}], ",", 
     RowBox[{"{", 
      RowBox[{"3", ",", "4", ",", "4"}], "}"}]}], "}"}], ",", 
   RowBox[{"{", 
    RowBox[{
     RowBox[{"{", 
      RowBox[{"1", ",", "4", ",", "4"}], "}"}], ",", 
     RowBox[{"{", 
      RowBox[{"2", ",", "4", ",", "4"}], "}"}], ",", 
     RowBox[{"{", 
      RowBox[{"3", ",", "1", ",", "4"}], "}"}], ",", 
     RowBox[{"{", 
      RowBox[{"3", ",", "3", ",", "4"}], "}"}], ",", 
     RowBox[{"{", 
      RowBox[{"3", ",", "4", ",", "4"}], "}"}]}], "}"}], ",", 
   RowBox[{"{", 
    RowBox[{
     RowBox[{"{", 
      RowBox[{"1", ",", "4", ",", "4"}], "}"}], ",", 
     RowBox[{"{", 
      RowBox[{"2", ",", "4", ",", "4"}], "}"}], ",", 
     RowBox[{"{", 
      RowBox[{"3", ",", "2", ",", "4"}], "}"}], ",", 
     RowBox[{"{", 
      RowBox[{"3", ",", "3", ",", "4"}], "}"}], ",", 
     RowBox[{"{", 
      RowBox[{"3", ",", "4", ",", "4"}], "}"}]}], "}"}], ",", 
   RowBox[{"{", 
    RowBox[{
     RowBox[{"{", 
      RowBox[{"1", ",", "4", ",", "4"}], "}"}], ",", 
     RowBox[{"{", 
      RowBox[{"2", ",", "4", ",", "4"}], "}"}], ",", 
     RowBox[{"{", 
      RowBox[{"4", ",", "2", ",", "2"}], "}"}], ",", 
     RowBox[{"{", 
      RowBox[{"4", ",", "3", ",", "2"}], "}"}], ",", 
     RowBox[{"{", 
      RowBox[{"4", ",", "3", ",", "4"}], "}"}]}], "}"}], ",", 
   RowBox[{"{", 
    RowBox[{
     RowBox[{"{", 
      RowBox[{"1", ",", "4", ",", "4"}], "}"}], ",", 
     RowBox[{"{", 
      RowBox[{"3", ",", "1", ",", "4"}], "}"}], ",", 
     RowBox[{"{", 
      RowBox[{"3", ",", "2", ",", "4"}], "}"}], ",", 
     RowBox[{"{", 
      RowBox[{"3", ",", "3", ",", "4"}], "}"}], ",", 
     RowBox[{"{", 
      RowBox[{"3", ",", "4", ",", "4"}], "}"}]}], "}"}], ",", 
   RowBox[{"{", 
    RowBox[{
     RowBox[{"{", 
      RowBox[{"1", ",", "4", ",", "4"}], "}"}], ",", 
     RowBox[{"{", 
      RowBox[{"3", ",", "2", ",", "4"}], "}"}], ",", 
     RowBox[{"{", 
      RowBox[{"3", ",", "3", ",", "4"}], "}"}], ",", 
     RowBox[{"{", 
      RowBox[{"4", ",", "2", ",", "4"}], "}"}], ",", 
     RowBox[{"{", 
      RowBox[{"4", ",", "3", ",", "4"}], "}"}]}], "}"}], ",", 
   RowBox[{"{", 
    RowBox[{
     RowBox[{"{", 
      RowBox[{"1", ",", "4", ",", "4"}], "}"}], ",", 
     RowBox[{"{", 
      RowBox[{"4", ",", "1", ",", "1"}], "}"}], ",", 
     RowBox[{"{", 
      RowBox[{"4", ",", "2", ",", "1"}], "}"}], ",", 
     RowBox[{"{", 
      RowBox[{"4", ",", "2", ",", "2"}], "}"}], ",", 
     RowBox[{"{", 
      RowBox[{"4", ",", "2", ",", "4"}], "}"}]}], "}"}], ",", 
   RowBox[{"{", 
    RowBox[{
     RowBox[{"{", 
      RowBox[{"1", ",", "4", ",", "4"}], "}"}], ",", 
     RowBox[{"{", 
      RowBox[{"4", ",", "1", ",", "1"}], "}"}], ",", 
     RowBox[{"{", 
      RowBox[{"4", ",", "2", ",", "1"}], "}"}], ",", 
     RowBox[{"{", 
      RowBox[{"4", ",", "2", ",", "2"}], "}"}], ",", 
     RowBox[{"{", 
      RowBox[{"4", ",", "3", ",", "1"}], "}"}]}], "}"}], ",", 
   RowBox[{"{", 
    RowBox[{
     RowBox[{"{", 
      RowBox[{"1", ",", "4", ",", "4"}], "}"}], ",", 
     RowBox[{"{", 
      RowBox[{"4", ",", "1", ",", "1"}], "}"}], ",", 
     RowBox[{"{", 
      RowBox[{"4", ",", "2", ",", "1"}], "}"}], ",", 
     RowBox[{"{", 
      RowBox[{"4", ",", "2", ",", "2"}], "}"}], ",", 
     RowBox[{"{", 
      RowBox[{"4", ",", "3", ",", "2"}], "}"}]}], "}"}], ",", 
   RowBox[{"{", 
    RowBox[{
     RowBox[{"{", 
      RowBox[{"1", ",", "4", ",", "4"}], "}"}], ",", 
     RowBox[{"{", 
      RowBox[{"4", ",", "1", ",", "1"}], "}"}], ",", 
     RowBox[{"{", 
      RowBox[{"4", ",", "2", ",", "1"}], "}"}], ",", 
     RowBox[{"{", 
      RowBox[{"4", ",", "2", ",", "2"}], "}"}], ",", 
     RowBox[{"{", 
      RowBox[{"4", ",", "3", ",", "4"}], "}"}]}], "}"}], ",", 
   RowBox[{"{", 
    RowBox[{
     RowBox[{"{", 
      RowBox[{"1", ",", "4", ",", "4"}], "}"}], ",", 
     RowBox[{"{", 
      RowBox[{"4", ",", "1", ",", "1"}], "}"}], ",", 
     RowBox[{"{", 
      RowBox[{"4", ",", "2", ",", "1"}], "}"}], ",", 
     RowBox[{"{", 
      RowBox[{"4", ",", "2", ",", "4"}], "}"}], ",", 
     RowBox[{"{", 
      RowBox[{"4", ",", "3", ",", "1"}], "}"}]}], "}"}], ",", 
   RowBox[{"{", 
    RowBox[{
     RowBox[{"{", 
      RowBox[{"1", ",", "4", ",", "4"}], "}"}], ",", 
     RowBox[{"{", 
      RowBox[{"4", ",", "1", ",", "1"}], "}"}], ",", 
     RowBox[{"{", 
      RowBox[{"4", ",", "2", ",", "1"}], "}"}], ",", 
     RowBox[{"{", 
      RowBox[{"4", ",", "2", ",", "4"}], "}"}], ",", 
     RowBox[{"{", 
      RowBox[{"4", ",", "3", ",", "2"}], "}"}]}], "}"}], ",", 
   RowBox[{"{", 
    RowBox[{
     RowBox[{"{", 
      RowBox[{"1", ",", "4", ",", "4"}], "}"}], ",", 
     RowBox[{"{", 
      RowBox[{"4", ",", "1", ",", "1"}], "}"}], ",", 
     RowBox[{"{", 
      RowBox[{"4", ",", "2", ",", "1"}], "}"}], ",", 
     RowBox[{"{", 
      RowBox[{"4", ",", "2", ",", "4"}], "}"}], ",", 
     RowBox[{"{", 
      RowBox[{"4", ",", "3", ",", "4"}], "}"}]}], "}"}], ",", 
   RowBox[{"{", 
    RowBox[{
     RowBox[{"{", 
      RowBox[{"1", ",", "4", ",", "4"}], "}"}], ",", 
     RowBox[{"{", 
      RowBox[{"4", ",", "1", ",", "1"}], "}"}], ",", 
     RowBox[{"{", 
      RowBox[{"4", ",", "2", ",", "1"}], "}"}], ",", 
     RowBox[{"{", 
      RowBox[{"4", ",", "3", ",", "1"}], "}"}], ",", 
     RowBox[{"{", 
      RowBox[{"4", ",", "3", ",", "2"}], "}"}]}], "}"}], ",", 
   RowBox[{"{", 
    RowBox[{
     RowBox[{"{", 
      RowBox[{"1", ",", "4", ",", "4"}], "}"}], ",", 
     RowBox[{"{", 
      RowBox[{"4", ",", "1", ",", "1"}], "}"}], ",", 
     RowBox[{"{", 
      RowBox[{"4", ",", "2", ",", "1"}], "}"}], ",", 
     RowBox[{"{", 
      RowBox[{"4", ",", "3", ",", "1"}], "}"}], ",", 
     RowBox[{"{", 
      RowBox[{"4", ",", "3", ",", "4"}], "}"}]}], "}"}], ",", 
   RowBox[{"{", 
    RowBox[{
     RowBox[{"{", 
      RowBox[{"1", ",", "4", ",", "4"}], "}"}], ",", 
     RowBox[{"{", 
      RowBox[{"4", ",", "1", ",", "1"}], "}"}], ",", 
     RowBox[{"{", 
      RowBox[{"4", ",", "2", ",", "1"}], "}"}], ",", 
     RowBox[{"{", 
      RowBox[{"4", ",", "3", ",", "2"}], "}"}], ",", 
     RowBox[{"{", 
      RowBox[{"4", ",", "3", ",", "4"}], "}"}]}], "}"}], ",", 
   RowBox[{"{", 
    RowBox[{
     RowBox[{"{", 
      RowBox[{"1", ",", "4", ",", "4"}], "}"}], ",", 
     RowBox[{"{", 
      RowBox[{"4", ",", "1", ",", "1"}], "}"}], ",", 
     RowBox[{"{", 
      RowBox[{"4", ",", "2", ",", "2"}], "}"}], ",", 
     RowBox[{"{", 
      RowBox[{"4", ",", "2", ",", "4"}], "}"}], ",", 
     RowBox[{"{", 
      RowBox[{"4", ",", "3", ",", "1"}], "}"}]}], "}"}], ",", 
   RowBox[{"{", 
    RowBox[{
     RowBox[{"{", 
      RowBox[{"1", ",", "4", ",", "4"}], "}"}], ",", 
     RowBox[{"{", 
      RowBox[{"4", ",", "1", ",", "1"}], "}"}], ",", 
     RowBox[{"{", 
      RowBox[{"4", ",", "2", ",", "2"}], "}"}], ",", 
     RowBox[{"{", 
      RowBox[{"4", ",", "2", ",", "4"}], "}"}], ",", 
     RowBox[{"{", 
      RowBox[{"4", ",", "3", ",", "2"}], "}"}]}], "}"}], ",", 
   RowBox[{"{", 
    RowBox[{
     RowBox[{"{", 
      RowBox[{"1", ",", "4", ",", "4"}], "}"}], ",", 
     RowBox[{"{", 
      RowBox[{"4", ",", "1", ",", "1"}], "}"}], ",", 
     RowBox[{"{", 
      RowBox[{"4", ",", "2", ",", "2"}], "}"}], ",", 
     RowBox[{"{", 
      RowBox[{"4", ",", "2", ",", "4"}], "}"}], ",", 
     RowBox[{"{", 
      RowBox[{"4", ",", "3", ",", "4"}], "}"}]}], "}"}], ",", 
   RowBox[{"{", 
    RowBox[{
     RowBox[{"{", 
      RowBox[{"1", ",", "4", ",", "4"}], "}"}], ",", 
     RowBox[{"{", 
      RowBox[{"4", ",", "1", ",", "1"}], "}"}], ",", 
     RowBox[{"{", 
      RowBox[{"4", ",", "2", ",", "2"}], "}"}], ",", 
     RowBox[{"{", 
      RowBox[{"4", ",", "3", ",", "1"}], "}"}], ",", 
     RowBox[{"{", 
      RowBox[{"4", ",", "3", ",", "2"}], "}"}]}], "}"}], ",", 
   RowBox[{"{", 
    RowBox[{
     RowBox[{"{", 
      RowBox[{"1", ",", "4", ",", "4"}], "}"}], ",", 
     RowBox[{"{", 
      RowBox[{"4", ",", "1", ",", "1"}], "}"}], ",", 
     RowBox[{"{", 
      RowBox[{"4", ",", "2", ",", "2"}], "}"}], ",", 
     RowBox[{"{", 
      RowBox[{"4", ",", "3", ",", "1"}], "}"}], ",", 
     RowBox[{"{", 
      RowBox[{"4", ",", "3", ",", "4"}], "}"}]}], "}"}], ",", 
   RowBox[{"{", 
    RowBox[{
     RowBox[{"{", 
      RowBox[{"1", ",", "4", ",", "4"}], "}"}], ",", 
     RowBox[{"{", 
      RowBox[{"4", ",", "1", ",", "1"}], "}"}], ",", 
     RowBox[{"{", 
      RowBox[{"4", ",", "2", ",", "2"}], "}"}], ",", 
     RowBox[{"{", 
      RowBox[{"4", ",", "3", ",", "2"}], "}"}], ",", 
     RowBox[{"{", 
      RowBox[{"4", ",", "3", ",", "4"}], "}"}]}], "}"}], ",", 
   RowBox[{"{", 
    RowBox[{
     RowBox[{"{", 
      RowBox[{"1", ",", "4", ",", "4"}], "}"}], ",", 
     RowBox[{"{", 
      RowBox[{"4", ",", "1", ",", "1"}], "}"}], ",", 
     RowBox[{"{", 
      RowBox[{"4", ",", "2", ",", "4"}], "}"}], ",", 
     RowBox[{"{", 
      RowBox[{"4", ",", "3", ",", "1"}], "}"}], ",", 
     RowBox[{"{", 
      RowBox[{"4", ",", "3", ",", "2"}], "}"}]}], "}"}], ",", 
   RowBox[{"{", 
    RowBox[{
     RowBox[{"{", 
      RowBox[{"1", ",", "4", ",", "4"}], "}"}], ",", 
     RowBox[{"{", 
      RowBox[{"4", ",", "1", ",", "1"}], "}"}], ",", 
     RowBox[{"{", 
      RowBox[{"4", ",", "2", ",", "4"}], "}"}], ",", 
     RowBox[{"{", 
      RowBox[{"4", ",", "3", ",", "1"}], "}"}], ",", 
     RowBox[{"{", 
      RowBox[{"4", ",", "3", ",", "4"}], "}"}]}], "}"}], ",", 
   RowBox[{"{", 
    RowBox[{
     RowBox[{"{", 
      RowBox[{"1", ",", "4", ",", "4"}], "}"}], ",", 
     RowBox[{"{", 
      RowBox[{"4", ",", "1", ",", "1"}], "}"}], ",", 
     RowBox[{"{", 
      RowBox[{"4", ",", "2", ",", "4"}], "}"}], ",", 
     RowBox[{"{", 
      RowBox[{"4", ",", "3", ",", "2"}], "}"}], ",", 
     RowBox[{"{", 
      RowBox[{"4", ",", "3", ",", "4"}], "}"}]}], "}"}], ",", 
   RowBox[{"{", 
    RowBox[{
     RowBox[{"{", 
      RowBox[{"1", ",", "4", ",", "4"}], "}"}], ",", 
     RowBox[{"{", 
      RowBox[{"4", ",", "1", ",", "1"}], "}"}], ",", 
     RowBox[{"{", 
      RowBox[{"4", ",", "3", ",", "1"}], "}"}], ",", 
     RowBox[{"{", 
      RowBox[{"4", ",", "3", ",", "2"}], "}"}], ",", 
     RowBox[{"{", 
      RowBox[{"4", ",", "3", ",", "4"}], "}"}]}], "}"}], ",", 
   RowBox[{"{", 
    RowBox[{
     RowBox[{"{", 
      RowBox[{"1", ",", "4", ",", "4"}], "}"}], ",", 
     RowBox[{"{", 
      RowBox[{"4", ",", "2", ",", "1"}], "}"}], ",", 
     RowBox[{"{", 
      RowBox[{"4", ",", "2", ",", "2"}], "}"}], ",", 
     RowBox[{"{", 
      RowBox[{"4", ",", "2", ",", "4"}], "}"}], ",", 
     RowBox[{"{", 
      RowBox[{"4", ",", "3", ",", "1"}], "}"}]}], "}"}], ",", 
   RowBox[{"{", 
    RowBox[{
     RowBox[{"{", 
      RowBox[{"1", ",", "4", ",", "4"}], "}"}], ",", 
     RowBox[{"{", 
      RowBox[{"4", ",", "2", ",", "1"}], "}"}], ",", 
     RowBox[{"{", 
      RowBox[{"4", ",", "2", ",", "2"}], "}"}], ",", 
     RowBox[{"{", 
      RowBox[{"4", ",", "2", ",", "4"}], "}"}], ",", 
     RowBox[{"{", 
      RowBox[{"4", ",", "3", ",", "2"}], "}"}]}], "}"}], ",", 
   RowBox[{"{", 
    RowBox[{
     RowBox[{"{", 
      RowBox[{"1", ",", "4", ",", "4"}], "}"}], ",", 
     RowBox[{"{", 
      RowBox[{"4", ",", "2", ",", "1"}], "}"}], ",", 
     RowBox[{"{", 
      RowBox[{"4", ",", "2", ",", "2"}], "}"}], ",", 
     RowBox[{"{", 
      RowBox[{"4", ",", "2", ",", "4"}], "}"}], ",", 
     RowBox[{"{", 
      RowBox[{"4", ",", "3", ",", "4"}], "}"}]}], "}"}], ",", 
   RowBox[{"{", 
    RowBox[{
     RowBox[{"{", 
      RowBox[{"1", ",", "4", ",", "4"}], "}"}], ",", 
     RowBox[{"{", 
      RowBox[{"4", ",", "2", ",", "1"}], "}"}], ",", 
     RowBox[{"{", 
      RowBox[{"4", ",", "2", ",", "2"}], "}"}], ",", 
     RowBox[{"{", 
      RowBox[{"4", ",", "3", ",", "1"}], "}"}], ",", 
     RowBox[{"{", 
      RowBox[{"4", ",", "3", ",", "2"}], "}"}]}], "}"}], ",", 
   RowBox[{"{", 
    RowBox[{
     RowBox[{"{", 
      RowBox[{"1", ",", "4", ",", "4"}], "}"}], ",", 
     RowBox[{"{", 
      RowBox[{"4", ",", "2", ",", "1"}], "}"}], ",", 
     RowBox[{"{", 
      RowBox[{"4", ",", "2", ",", "2"}], "}"}], ",", 
     RowBox[{"{", 
      RowBox[{"4", ",", "3", ",", "1"}], "}"}], ",", 
     RowBox[{"{", 
      RowBox[{"4", ",", "3", ",", "4"}], "}"}]}], "}"}], ",", 
   RowBox[{"{", 
    RowBox[{
     RowBox[{"{", 
      RowBox[{"1", ",", "4", ",", "4"}], "}"}], ",", 
     RowBox[{"{", 
      RowBox[{"4", ",", "2", ",", "1"}], "}"}], ",", 
     RowBox[{"{", 
      RowBox[{"4", ",", "2", ",", "2"}], "}"}], ",", 
     RowBox[{"{", 
      RowBox[{"4", ",", "3", ",", "2"}], "}"}], ",", 
     RowBox[{"{", 
      RowBox[{"4", ",", "3", ",", "4"}], "}"}]}], "}"}], ",", 
   RowBox[{"{", 
    RowBox[{
     RowBox[{"{", 
      RowBox[{"1", ",", "4", ",", "4"}], "}"}], ",", 
     RowBox[{"{", 
      RowBox[{"4", ",", "2", ",", "1"}], "}"}], ",", 
     RowBox[{"{", 
      RowBox[{"4", ",", "2", ",", "4"}], "}"}], ",", 
     RowBox[{"{", 
      RowBox[{"4", ",", "3", ",", "1"}], "}"}], ",", 
     RowBox[{"{", 
      RowBox[{"4", ",", "3", ",", "2"}], "}"}]}], "}"}], ",", 
   RowBox[{"{", 
    RowBox[{
     RowBox[{"{", 
      RowBox[{"1", ",", "4", ",", "4"}], "}"}], ",", 
     RowBox[{"{", 
      RowBox[{"4", ",", "2", ",", "1"}], "}"}], ",", 
     RowBox[{"{", 
      RowBox[{"4", ",", "2", ",", "4"}], "}"}], ",", 
     RowBox[{"{", 
      RowBox[{"4", ",", "3", ",", "1"}], "}"}], ",", 
     RowBox[{"{", 
      RowBox[{"4", ",", "3", ",", "4"}], "}"}]}], "}"}], ",", 
   RowBox[{"{", 
    RowBox[{
     RowBox[{"{", 
      RowBox[{"1", ",", "4", ",", "4"}], "}"}], ",", 
     RowBox[{"{", 
      RowBox[{"4", ",", "2", ",", "1"}], "}"}], ",", 
     RowBox[{"{", 
      RowBox[{"4", ",", "2", ",", "4"}], "}"}], ",", 
     RowBox[{"{", 
      RowBox[{"4", ",", "3", ",", "2"}], "}"}], ",", 
     RowBox[{"{", 
      RowBox[{"4", ",", "3", ",", "4"}], "}"}]}], "}"}], ",", 
   RowBox[{"{", 
    RowBox[{
     RowBox[{"{", 
      RowBox[{"1", ",", "4", ",", "4"}], "}"}], ",", 
     RowBox[{"{", 
      RowBox[{"4", ",", "2", ",", "1"}], "}"}], ",", 
     RowBox[{"{", 
      RowBox[{"4", ",", "3", ",", "1"}], "}"}], ",", 
     RowBox[{"{", 
      RowBox[{"4", ",", "3", ",", "2"}], "}"}], ",", 
     RowBox[{"{", 
      RowBox[{"4", ",", "3", ",", "4"}], "}"}]}], "}"}], ",", 
   RowBox[{"{", 
    RowBox[{
     RowBox[{"{", 
      RowBox[{"1", ",", "4", ",", "4"}], "}"}], ",", 
     RowBox[{"{", 
      RowBox[{"4", ",", "2", ",", "2"}], "}"}], ",", 
     RowBox[{"{", 
      RowBox[{"4", ",", "2", ",", "4"}], "}"}], ",", 
     RowBox[{"{", 
      RowBox[{"4", ",", "3", ",", "1"}], "}"}], ",", 
     RowBox[{"{", 
      RowBox[{"4", ",", "3", ",", "2"}], "}"}]}], "}"}], ",", 
   RowBox[{"{", 
    RowBox[{
     RowBox[{"{", 
      RowBox[{"1", ",", "4", ",", "4"}], "}"}], ",", 
     RowBox[{"{", 
      RowBox[{"4", ",", "2", ",", "2"}], "}"}], ",", 
     RowBox[{"{", 
      RowBox[{"4", ",", "2", ",", "4"}], "}"}], ",", 
     RowBox[{"{", 
      RowBox[{"4", ",", "3", ",", "1"}], "}"}], ",", 
     RowBox[{"{", 
      RowBox[{"4", ",", "3", ",", "4"}], "}"}]}], "}"}], ",", 
   RowBox[{"{", 
    RowBox[{
     RowBox[{"{", 
      RowBox[{"1", ",", "4", ",", "4"}], "}"}], ",", 
     RowBox[{"{", 
      RowBox[{"4", ",", "2", ",", "2"}], "}"}], ",", 
     RowBox[{"{", 
      RowBox[{"4", ",", "2", ",", "4"}], "}"}], ",", 
     RowBox[{"{", 
      RowBox[{"4", ",", "3", ",", "2"}], "}"}], ",", 
     RowBox[{"{", 
      RowBox[{"4", ",", "3", ",", "4"}], "}"}]}], "}"}], ",", 
   RowBox[{"{", 
    RowBox[{
     RowBox[{"{", 
      RowBox[{"1", ",", "4", ",", "4"}], "}"}], ",", 
     RowBox[{"{", 
      RowBox[{"4", ",", "2", ",", "2"}], "}"}], ",", 
     RowBox[{"{", 
      RowBox[{"4", ",", "3", ",", "1"}], "}"}], ",", 
     RowBox[{"{", 
      RowBox[{"4", ",", "3", ",", "2"}], "}"}], ",", 
     RowBox[{"{", 
      RowBox[{"4", ",", "3", ",", "4"}], "}"}]}], "}"}], ",", 
   RowBox[{"{", 
    RowBox[{
     RowBox[{"{", 
      RowBox[{"1", ",", "4", ",", "4"}], "}"}], ",", 
     RowBox[{"{", 
      RowBox[{"4", ",", "2", ",", "4"}], "}"}], ",", 
     RowBox[{"{", 
      RowBox[{"4", ",", "3", ",", "1"}], "}"}], ",", 
     RowBox[{"{", 
      RowBox[{"4", ",", "3", ",", "2"}], "}"}], ",", 
     RowBox[{"{", 
      RowBox[{"4", ",", "3", ",", "4"}], "}"}]}], "}"}], ",", 
   RowBox[{"{", 
    RowBox[{
     RowBox[{"{", 
      RowBox[{"2", ",", "1", ",", "4"}], "}"}], ",", 
     RowBox[{"{", 
      RowBox[{"2", ",", "2", ",", "4"}], "}"}], ",", 
     RowBox[{"{", 
      RowBox[{"2", ",", "4", ",", "4"}], "}"}], ",", 
     RowBox[{"{", 
      RowBox[{"3", ",", "1", ",", "4"}], "}"}], ",", 
     RowBox[{"{", 
      RowBox[{"3", ",", "2", ",", "4"}], "}"}]}], "}"}], ",", 
   RowBox[{"{", 
    RowBox[{
     RowBox[{"{", 
      RowBox[{"2", ",", "1", ",", "4"}], "}"}], ",", 
     RowBox[{"{", 
      RowBox[{"2", ",", "2", ",", "4"}], "}"}], ",", 
     RowBox[{"{", 
      RowBox[{"2", ",", "4", ",", "4"}], "}"}], ",", 
     RowBox[{"{", 
      RowBox[{"3", ",", "1", ",", "4"}], "}"}], ",", 
     RowBox[{"{", 
      RowBox[{"3", ",", "3", ",", "4"}], "}"}]}], "}"}], ",", 
   RowBox[{"{", 
    RowBox[{
     RowBox[{"{", 
      RowBox[{"2", ",", "1", ",", "4"}], "}"}], ",", 
     RowBox[{"{", 
      RowBox[{"2", ",", "2", ",", "4"}], "}"}], ",", 
     RowBox[{"{", 
      RowBox[{"2", ",", "4", ",", "4"}], "}"}], ",", 
     RowBox[{"{", 
      RowBox[{"3", ",", "1", ",", "4"}], "}"}], ",", 
     RowBox[{"{", 
      RowBox[{"3", ",", "4", ",", "4"}], "}"}]}], "}"}], ",", 
   RowBox[{"{", 
    RowBox[{
     RowBox[{"{", 
      RowBox[{"2", ",", "1", ",", "4"}], "}"}], ",", 
     RowBox[{"{", 
      RowBox[{"2", ",", "2", ",", "4"}], "}"}], ",", 
     RowBox[{"{", 
      RowBox[{"2", ",", "4", ",", "4"}], "}"}], ",", 
     RowBox[{"{", 
      RowBox[{"3", ",", "2", ",", "4"}], "}"}], ",", 
     RowBox[{"{", 
      RowBox[{"3", ",", "3", ",", "4"}], "}"}]}], "}"}], ",", 
   RowBox[{"{", 
    RowBox[{
     RowBox[{"{", 
      RowBox[{"2", ",", "1", ",", "4"}], "}"}], ",", 
     RowBox[{"{", 
      RowBox[{"2", ",", "2", ",", "4"}], "}"}], ",", 
     RowBox[{"{", 
      RowBox[{"2", ",", "4", ",", "4"}], "}"}], ",", 
     RowBox[{"{", 
      RowBox[{"3", ",", "2", ",", "4"}], "}"}], ",", 
     RowBox[{"{", 
      RowBox[{"3", ",", "4", ",", "4"}], "}"}]}], "}"}], ",", 
   RowBox[{"{", 
    RowBox[{
     RowBox[{"{", 
      RowBox[{"2", ",", "1", ",", "4"}], "}"}], ",", 
     RowBox[{"{", 
      RowBox[{"2", ",", "2", ",", "4"}], "}"}], ",", 
     RowBox[{"{", 
      RowBox[{"2", ",", "4", ",", "4"}], "}"}], ",", 
     RowBox[{"{", 
      RowBox[{"3", ",", "3", ",", "4"}], "}"}], ",", 
     RowBox[{"{", 
      RowBox[{"3", ",", "4", ",", "4"}], "}"}]}], "}"}], ",", 
   RowBox[{"{", 
    RowBox[{
     RowBox[{"{", 
      RowBox[{"2", ",", "1", ",", "4"}], "}"}], ",", 
     RowBox[{"{", 
      RowBox[{"2", ",", "2", ",", "4"}], "}"}], ",", 
     RowBox[{"{", 
      RowBox[{"3", ",", "1", ",", "4"}], "}"}], ",", 
     RowBox[{"{", 
      RowBox[{"3", ",", "2", ",", "4"}], "}"}], ",", 
     RowBox[{"{", 
      RowBox[{"3", ",", "3", ",", "4"}], "}"}]}], "}"}], ",", 
   RowBox[{"{", 
    RowBox[{
     RowBox[{"{", 
      RowBox[{"2", ",", "1", ",", "4"}], "}"}], ",", 
     RowBox[{"{", 
      RowBox[{"2", ",", "2", ",", "4"}], "}"}], ",", 
     RowBox[{"{", 
      RowBox[{"3", ",", "1", ",", "4"}], "}"}], ",", 
     RowBox[{"{", 
      RowBox[{"3", ",", "2", ",", "4"}], "}"}], ",", 
     RowBox[{"{", 
      RowBox[{"3", ",", "4", ",", "4"}], "}"}]}], "}"}], ",", 
   RowBox[{"{", 
    RowBox[{
     RowBox[{"{", 
      RowBox[{"2", ",", "1", ",", "4"}], "}"}], ",", 
     RowBox[{"{", 
      RowBox[{"2", ",", "2", ",", "4"}], "}"}], ",", 
     RowBox[{"{", 
      RowBox[{"3", ",", "1", ",", "4"}], "}"}], ",", 
     RowBox[{"{", 
      RowBox[{"3", ",", "2", ",", "4"}], "}"}], ",", 
     RowBox[{"{", 
      RowBox[{"4", ",", "1", ",", "4"}], "}"}]}], "}"}], ",", 
   RowBox[{"{", 
    RowBox[{
     RowBox[{"{", 
      RowBox[{"2", ",", "1", ",", "4"}], "}"}], ",", 
     RowBox[{"{", 
      RowBox[{"2", ",", "2", ",", "4"}], "}"}], ",", 
     RowBox[{"{", 
      RowBox[{"3", ",", "1", ",", "4"}], "}"}], ",", 
     RowBox[{"{", 
      RowBox[{"3", ",", "2", ",", "4"}], "}"}], ",", 
     RowBox[{"{", 
      RowBox[{"4", ",", "2", ",", "4"}], "}"}]}], "}"}], ",", 
   RowBox[{"{", 
    RowBox[{
     RowBox[{"{", 
      RowBox[{"2", ",", "1", ",", "4"}], "}"}], ",", 
     RowBox[{"{", 
      RowBox[{"2", ",", "2", ",", "4"}], "}"}], ",", 
     RowBox[{"{", 
      RowBox[{"3", ",", "1", ",", "4"}], "}"}], ",", 
     RowBox[{"{", 
      RowBox[{"3", ",", "2", ",", "4"}], "}"}], ",", 
     RowBox[{"{", 
      RowBox[{"4", ",", "3", ",", "4"}], "}"}]}], "}"}], ",", 
   RowBox[{"{", 
    RowBox[{
     RowBox[{"{", 
      RowBox[{"2", ",", "1", ",", "4"}], "}"}], ",", 
     RowBox[{"{", 
      RowBox[{"2", ",", "2", ",", "4"}], "}"}], ",", 
     RowBox[{"{", 
      RowBox[{"3", ",", "1", ",", "4"}], "}"}], ",", 
     RowBox[{"{", 
      RowBox[{"3", ",", "3", ",", "4"}], "}"}], ",", 
     RowBox[{"{", 
      RowBox[{"3", ",", "4", ",", "4"}], "}"}]}], "}"}], ",", 
   RowBox[{"{", 
    RowBox[{
     RowBox[{"{", 
      RowBox[{"2", ",", "1", ",", "4"}], "}"}], ",", 
     RowBox[{"{", 
      RowBox[{"2", ",", "2", ",", "4"}], "}"}], ",", 
     RowBox[{"{", 
      RowBox[{"3", ",", "1", ",", "4"}], "}"}], ",", 
     RowBox[{"{", 
      RowBox[{"3", ",", "3", ",", "4"}], "}"}], ",", 
     RowBox[{"{", 
      RowBox[{"4", ",", "1", ",", "4"}], "}"}]}], "}"}], ",", 
   RowBox[{"{", 
    RowBox[{
     RowBox[{"{", 
      RowBox[{"2", ",", "1", ",", "4"}], "}"}], ",", 
     RowBox[{"{", 
      RowBox[{"2", ",", "2", ",", "4"}], "}"}], ",", 
     RowBox[{"{", 
      RowBox[{"3", ",", "1", ",", "4"}], "}"}], ",", 
     RowBox[{"{", 
      RowBox[{"3", ",", "3", ",", "4"}], "}"}], ",", 
     RowBox[{"{", 
      RowBox[{"4", ",", "2", ",", "4"}], "}"}]}], "}"}], ",", 
   RowBox[{"{", 
    RowBox[{
     RowBox[{"{", 
      RowBox[{"2", ",", "1", ",", "4"}], "}"}], ",", 
     RowBox[{"{", 
      RowBox[{"2", ",", "2", ",", "4"}], "}"}], ",", 
     RowBox[{"{", 
      RowBox[{"3", ",", "1", ",", "4"}], "}"}], ",", 
     RowBox[{"{", 
      RowBox[{"3", ",", "3", ",", "4"}], "}"}], ",", 
     RowBox[{"{", 
      RowBox[{"4", ",", "3", ",", "4"}], "}"}]}], "}"}], ",", 
   RowBox[{"{", 
    RowBox[{
     RowBox[{"{", 
      RowBox[{"2", ",", "1", ",", "4"}], "}"}], ",", 
     RowBox[{"{", 
      RowBox[{"2", ",", "2", ",", "4"}], "}"}], ",", 
     RowBox[{"{", 
      RowBox[{"3", ",", "1", ",", "4"}], "}"}], ",", 
     RowBox[{"{", 
      RowBox[{"3", ",", "4", ",", "4"}], "}"}], ",", 
     RowBox[{"{", 
      RowBox[{"4", ",", "1", ",", "4"}], "}"}]}], "}"}], ",", 
   RowBox[{"{", 
    RowBox[{
     RowBox[{"{", 
      RowBox[{"2", ",", "1", ",", "4"}], "}"}], ",", 
     RowBox[{"{", 
      RowBox[{"2", ",", "2", ",", "4"}], "}"}], ",", 
     RowBox[{"{", 
      RowBox[{"3", ",", "1", ",", "4"}], "}"}], ",", 
     RowBox[{"{", 
      RowBox[{"3", ",", "4", ",", "4"}], "}"}], ",", 
     RowBox[{"{", 
      RowBox[{"4", ",", "2", ",", "4"}], "}"}]}], "}"}], ",", 
   RowBox[{"{", 
    RowBox[{
     RowBox[{"{", 
      RowBox[{"2", ",", "1", ",", "4"}], "}"}], ",", 
     RowBox[{"{", 
      RowBox[{"2", ",", "2", ",", "4"}], "}"}], ",", 
     RowBox[{"{", 
      RowBox[{"3", ",", "1", ",", "4"}], "}"}], ",", 
     RowBox[{"{", 
      RowBox[{"4", ",", "1", ",", "4"}], "}"}], ",", 
     RowBox[{"{", 
      RowBox[{"4", ",", "2", ",", "4"}], "}"}]}], "}"}], ",", 
   RowBox[{"{", 
    RowBox[{
     RowBox[{"{", 
      RowBox[{"2", ",", "1", ",", "4"}], "}"}], ",", 
     RowBox[{"{", 
      RowBox[{"2", ",", "2", ",", "4"}], "}"}], ",", 
     RowBox[{"{", 
      RowBox[{"3", ",", "1", ",", "4"}], "}"}], ",", 
     RowBox[{"{", 
      RowBox[{"4", ",", "1", ",", "4"}], "}"}], ",", 
     RowBox[{"{", 
      RowBox[{"4", ",", "3", ",", "4"}], "}"}]}], "}"}], ",", 
   RowBox[{"{", 
    RowBox[{
     RowBox[{"{", 
      RowBox[{"2", ",", "1", ",", "4"}], "}"}], ",", 
     RowBox[{"{", 
      RowBox[{"2", ",", "2", ",", "4"}], "}"}], ",", 
     RowBox[{"{", 
      RowBox[{"3", ",", "1", ",", "4"}], "}"}], ",", 
     RowBox[{"{", 
      RowBox[{"4", ",", "2", ",", "4"}], "}"}], ",", 
     RowBox[{"{", 
      RowBox[{"4", ",", "3", ",", "4"}], "}"}]}], "}"}], ",", 
   RowBox[{"{", 
    RowBox[{
     RowBox[{"{", 
      RowBox[{"2", ",", "1", ",", "4"}], "}"}], ",", 
     RowBox[{"{", 
      RowBox[{"2", ",", "2", ",", "4"}], "}"}], ",", 
     RowBox[{"{", 
      RowBox[{"3", ",", "2", ",", "4"}], "}"}], ",", 
     RowBox[{"{", 
      RowBox[{"3", ",", "3", ",", "4"}], "}"}], ",", 
     RowBox[{"{", 
      RowBox[{"3", ",", "4", ",", "4"}], "}"}]}], "}"}], ",", 
   RowBox[{"{", 
    RowBox[{
     RowBox[{"{", 
      RowBox[{"2", ",", "1", ",", "4"}], "}"}], ",", 
     RowBox[{"{", 
      RowBox[{"2", ",", "2", ",", "4"}], "}"}], ",", 
     RowBox[{"{", 
      RowBox[{"3", ",", "2", ",", "4"}], "}"}], ",", 
     RowBox[{"{", 
      RowBox[{"3", ",", "3", ",", "4"}], "}"}], ",", 
     RowBox[{"{", 
      RowBox[{"4", ",", "1", ",", "4"}], "}"}]}], "}"}], ",", 
   RowBox[{"{", 
    RowBox[{
     RowBox[{"{", 
      RowBox[{"2", ",", "1", ",", "4"}], "}"}], ",", 
     RowBox[{"{", 
      RowBox[{"2", ",", "2", ",", "4"}], "}"}], ",", 
     RowBox[{"{", 
      RowBox[{"3", ",", "2", ",", "4"}], "}"}], ",", 
     RowBox[{"{", 
      RowBox[{"3", ",", "3", ",", "4"}], "}"}], ",", 
     RowBox[{"{", 
      RowBox[{"4", ",", "2", ",", "4"}], "}"}]}], "}"}], ",", 
   RowBox[{"{", 
    RowBox[{
     RowBox[{"{", 
      RowBox[{"2", ",", "1", ",", "4"}], "}"}], ",", 
     RowBox[{"{", 
      RowBox[{"2", ",", "2", ",", "4"}], "}"}], ",", 
     RowBox[{"{", 
      RowBox[{"3", ",", "2", ",", "4"}], "}"}], ",", 
     RowBox[{"{", 
      RowBox[{"3", ",", "3", ",", "4"}], "}"}], ",", 
     RowBox[{"{", 
      RowBox[{"4", ",", "3", ",", "4"}], "}"}]}], "}"}], ",", 
   RowBox[{"{", 
    RowBox[{
     RowBox[{"{", 
      RowBox[{"2", ",", "1", ",", "4"}], "}"}], ",", 
     RowBox[{"{", 
      RowBox[{"2", ",", "2", ",", "4"}], "}"}], ",", 
     RowBox[{"{", 
      RowBox[{"3", ",", "2", ",", "4"}], "}"}], ",", 
     RowBox[{"{", 
      RowBox[{"3", ",", "4", ",", "4"}], "}"}], ",", 
     RowBox[{"{", 
      RowBox[{"4", ",", "1", ",", "4"}], "}"}]}], "}"}], ",", 
   RowBox[{"{", 
    RowBox[{
     RowBox[{"{", 
      RowBox[{"2", ",", "1", ",", "4"}], "}"}], ",", 
     RowBox[{"{", 
      RowBox[{"2", ",", "2", ",", "4"}], "}"}], ",", 
     RowBox[{"{", 
      RowBox[{"3", ",", "2", ",", "4"}], "}"}], ",", 
     RowBox[{"{", 
      RowBox[{"3", ",", "4", ",", "4"}], "}"}], ",", 
     RowBox[{"{", 
      RowBox[{"4", ",", "2", ",", "4"}], "}"}]}], "}"}], ",", 
   RowBox[{"{", 
    RowBox[{
     RowBox[{"{", 
      RowBox[{"2", ",", "1", ",", "4"}], "}"}], ",", 
     RowBox[{"{", 
      RowBox[{"2", ",", "2", ",", "4"}], "}"}], ",", 
     RowBox[{"{", 
      RowBox[{"3", ",", "2", ",", "4"}], "}"}], ",", 
     RowBox[{"{", 
      RowBox[{"4", ",", "1", ",", "4"}], "}"}], ",", 
     RowBox[{"{", 
      RowBox[{"4", ",", "2", ",", "4"}], "}"}]}], "}"}], ",", 
   RowBox[{"{", 
    RowBox[{
     RowBox[{"{", 
      RowBox[{"2", ",", "1", ",", "4"}], "}"}], ",", 
     RowBox[{"{", 
      RowBox[{"2", ",", "2", ",", "4"}], "}"}], ",", 
     RowBox[{"{", 
      RowBox[{"3", ",", "2", ",", "4"}], "}"}], ",", 
     RowBox[{"{", 
      RowBox[{"4", ",", "1", ",", "4"}], "}"}], ",", 
     RowBox[{"{", 
      RowBox[{"4", ",", "3", ",", "4"}], "}"}]}], "}"}], ",", 
   RowBox[{"{", 
    RowBox[{
     RowBox[{"{", 
      RowBox[{"2", ",", "1", ",", "4"}], "}"}], ",", 
     RowBox[{"{", 
      RowBox[{"2", ",", "2", ",", "4"}], "}"}], ",", 
     RowBox[{"{", 
      RowBox[{"3", ",", "2", ",", "4"}], "}"}], ",", 
     RowBox[{"{", 
      RowBox[{"4", ",", "2", ",", "4"}], "}"}], ",", 
     RowBox[{"{", 
      RowBox[{"4", ",", "3", ",", "4"}], "}"}]}], "}"}], ",", 
   RowBox[{"{", 
    RowBox[{
     RowBox[{"{", 
      RowBox[{"2", ",", "1", ",", "4"}], "}"}], ",", 
     RowBox[{"{", 
      RowBox[{"2", ",", "2", ",", "4"}], "}"}], ",", 
     RowBox[{"{", 
      RowBox[{"3", ",", "3", ",", "4"}], "}"}], ",", 
     RowBox[{"{", 
      RowBox[{"4", ",", "1", ",", "4"}], "}"}], ",", 
     RowBox[{"{", 
      RowBox[{"4", ",", "2", ",", "4"}], "}"}]}], "}"}], ",", 
   RowBox[{"{", 
    RowBox[{
     RowBox[{"{", 
      RowBox[{"2", ",", "1", ",", "4"}], "}"}], ",", 
     RowBox[{"{", 
      RowBox[{"2", ",", "2", ",", "4"}], "}"}], ",", 
     RowBox[{"{", 
      RowBox[{"3", ",", "3", ",", "4"}], "}"}], ",", 
     RowBox[{"{", 
      RowBox[{"4", ",", "1", ",", "4"}], "}"}], ",", 
     RowBox[{"{", 
      RowBox[{"4", ",", "3", ",", "4"}], "}"}]}], "}"}], ",", 
   RowBox[{"{", 
    RowBox[{
     RowBox[{"{", 
      RowBox[{"2", ",", "1", ",", "4"}], "}"}], ",", 
     RowBox[{"{", 
      RowBox[{"2", ",", "2", ",", "4"}], "}"}], ",", 
     RowBox[{"{", 
      RowBox[{"3", ",", "3", ",", "4"}], "}"}], ",", 
     RowBox[{"{", 
      RowBox[{"4", ",", "2", ",", "4"}], "}"}], ",", 
     RowBox[{"{", 
      RowBox[{"4", ",", "3", ",", "4"}], "}"}]}], "}"}], ",", 
   RowBox[{"{", 
    RowBox[{
     RowBox[{"{", 
      RowBox[{"2", ",", "1", ",", "4"}], "}"}], ",", 
     RowBox[{"{", 
      RowBox[{"2", ",", "2", ",", "4"}], "}"}], ",", 
     RowBox[{"{", 
      RowBox[{"3", ",", "4", ",", "4"}], "}"}], ",", 
     RowBox[{"{", 
      RowBox[{"4", ",", "1", ",", "4"}], "}"}], ",", 
     RowBox[{"{", 
      RowBox[{"4", ",", "2", ",", "4"}], "}"}]}], "}"}], ",", 
   RowBox[{"{", 
    RowBox[{
     RowBox[{"{", 
      RowBox[{"2", ",", "1", ",", "4"}], "}"}], ",", 
     RowBox[{"{", 
      RowBox[{"2", ",", "2", ",", "4"}], "}"}], ",", 
     RowBox[{"{", 
      RowBox[{"4", ",", "1", ",", "4"}], "}"}], ",", 
     RowBox[{"{", 
      RowBox[{"4", ",", "2", ",", "4"}], "}"}], ",", 
     RowBox[{"{", 
      RowBox[{"4", ",", "3", ",", "2"}], "}"}]}], "}"}], ",", 
   RowBox[{"{", 
    RowBox[{
     RowBox[{"{", 
      RowBox[{"2", ",", "1", ",", "4"}], "}"}], ",", 
     RowBox[{"{", 
      RowBox[{"2", ",", "2", ",", "4"}], "}"}], ",", 
     RowBox[{"{", 
      RowBox[{"4", ",", "1", ",", "4"}], "}"}], ",", 
     RowBox[{"{", 
      RowBox[{"4", ",", "2", ",", "4"}], "}"}], ",", 
     RowBox[{"{", 
      RowBox[{"4", ",", "3", ",", "4"}], "}"}]}], "}"}], ",", 
   RowBox[{"{", 
    RowBox[{
     RowBox[{"{", 
      RowBox[{"2", ",", "1", ",", "4"}], "}"}], ",", 
     RowBox[{"{", 
      RowBox[{"2", ",", "2", ",", "4"}], "}"}], ",", 
     RowBox[{"{", 
      RowBox[{"4", ",", "1", ",", "4"}], "}"}], ",", 
     RowBox[{"{", 
      RowBox[{"4", ",", "3", ",", "2"}], "}"}], ",", 
     RowBox[{"{", 
      RowBox[{"4", ",", "3", ",", "4"}], "}"}]}], "}"}], ",", 
   RowBox[{"{", 
    RowBox[{
     RowBox[{"{", 
      RowBox[{"2", ",", "1", ",", "4"}], "}"}], ",", 
     RowBox[{"{", 
      RowBox[{"2", ",", "2", ",", "4"}], "}"}], ",", 
     RowBox[{"{", 
      RowBox[{"4", ",", "1", ",", "4"}], "}"}], ",", 
     RowBox[{"{", 
      RowBox[{"4", ",", "3", ",", "2"}], "}"}], ",", 
     RowBox[{"{", 
      RowBox[{"4", ",", "4", ",", "2"}], "}"}]}], "}"}], ",", 
   RowBox[{"{", 
    RowBox[{
     RowBox[{"{", 
      RowBox[{"2", ",", "1", ",", "4"}], "}"}], ",", 
     RowBox[{"{", 
      RowBox[{"2", ",", "2", ",", "4"}], "}"}], ",", 
     RowBox[{"{", 
      RowBox[{"4", ",", "1", ",", "4"}], "}"}], ",", 
     RowBox[{"{", 
      RowBox[{"4", ",", "3", ",", "4"}], "}"}], ",", 
     RowBox[{"{", 
      RowBox[{"4", ",", "4", ",", "2"}], "}"}]}], "}"}], ",", 
   RowBox[{"{", 
    RowBox[{
     RowBox[{"{", 
      RowBox[{"2", ",", "1", ",", "4"}], "}"}], ",", 
     RowBox[{"{", 
      RowBox[{"2", ",", "2", ",", "4"}], "}"}], ",", 
     RowBox[{"{", 
      RowBox[{"4", ",", "2", ",", "4"}], "}"}], ",", 
     RowBox[{"{", 
      RowBox[{"4", ",", "3", ",", "2"}], "}"}], ",", 
     RowBox[{"{", 
      RowBox[{"4", ",", "3", ",", "4"}], "}"}]}], "}"}], ",", 
   RowBox[{"{", 
    RowBox[{
     RowBox[{"{", 
      RowBox[{"2", ",", "1", ",", "4"}], "}"}], ",", 
     RowBox[{"{", 
      RowBox[{"2", ",", "2", ",", "4"}], "}"}], ",", 
     RowBox[{"{", 
      RowBox[{"4", ",", "3", ",", "2"}], "}"}], ",", 
     RowBox[{"{", 
      RowBox[{"4", ",", "3", ",", "4"}], "}"}], ",", 
     RowBox[{"{", 
      RowBox[{"4", ",", "4", ",", "2"}], "}"}]}], "}"}], ",", 
   RowBox[{"{", 
    RowBox[{
     RowBox[{"{", 
      RowBox[{"2", ",", "1", ",", "4"}], "}"}], ",", 
     RowBox[{"{", 
      RowBox[{"2", ",", "4", ",", "2"}], "}"}], ",", 
     RowBox[{"{", 
      RowBox[{"2", ",", "4", ",", "4"}], "}"}], ",", 
     RowBox[{"{", 
      RowBox[{"4", ",", "1", ",", "4"}], "}"}], ",", 
     RowBox[{"{", 
      RowBox[{"4", ",", "3", ",", "2"}], "}"}]}], "}"}], ",", 
   RowBox[{"{", 
    RowBox[{
     RowBox[{"{", 
      RowBox[{"2", ",", "1", ",", "4"}], "}"}], ",", 
     RowBox[{"{", 
      RowBox[{"2", ",", "4", ",", "2"}], "}"}], ",", 
     RowBox[{"{", 
      RowBox[{"2", ",", "4", ",", "4"}], "}"}], ",", 
     RowBox[{"{", 
      RowBox[{"4", ",", "1", ",", "4"}], "}"}], ",", 
     RowBox[{"{", 
      RowBox[{"4", ",", "3", ",", "4"}], "}"}]}], "}"}], ",", 
   RowBox[{"{", 
    RowBox[{
     RowBox[{"{", 
      RowBox[{"2", ",", "1", ",", "4"}], "}"}], ",", 
     RowBox[{"{", 
      RowBox[{"2", ",", "4", ",", "2"}], "}"}], ",", 
     RowBox[{"{", 
      RowBox[{"2", ",", "4", ",", "4"}], "}"}], ",", 
     RowBox[{"{", 
      RowBox[{"4", ",", "3", ",", "2"}], "}"}], ",", 
     RowBox[{"{", 
      RowBox[{"4", ",", "3", ",", "4"}], "}"}]}], "}"}], ",", 
   RowBox[{"{", 
    RowBox[{
     RowBox[{"{", 
      RowBox[{"2", ",", "1", ",", "4"}], "}"}], ",", 
     RowBox[{"{", 
      RowBox[{"2", ",", "4", ",", "2"}], "}"}], ",", 
     RowBox[{"{", 
      RowBox[{"4", ",", "1", ",", "4"}], "}"}], ",", 
     RowBox[{"{", 
      RowBox[{"4", ",", "3", ",", "2"}], "}"}], ",", 
     RowBox[{"{", 
      RowBox[{"4", ",", "3", ",", "4"}], "}"}]}], "}"}], ",", 
   RowBox[{"{", 
    RowBox[{
     RowBox[{"{", 
      RowBox[{"2", ",", "1", ",", "4"}], "}"}], ",", 
     RowBox[{"{", 
      RowBox[{"2", ",", "4", ",", "2"}], "}"}], ",", 
     RowBox[{"{", 
      RowBox[{"4", ",", "1", ",", "4"}], "}"}], ",", 
     RowBox[{"{", 
      RowBox[{"4", ",", "3", ",", "4"}], "}"}], ",", 
     RowBox[{"{", 
      RowBox[{"4", ",", "4", ",", "2"}], "}"}]}], "}"}], ",", 
   RowBox[{"{", 
    RowBox[{
     RowBox[{"{", 
      RowBox[{"2", ",", "1", ",", "4"}], "}"}], ",", 
     RowBox[{"{", 
      RowBox[{"2", ",", "4", ",", "4"}], "}"}], ",", 
     RowBox[{"{", 
      RowBox[{"3", ",", "1", ",", "4"}], "}"}], ",", 
     RowBox[{"{", 
      RowBox[{"3", ",", "2", ",", "4"}], "}"}], ",", 
     RowBox[{"{", 
      RowBox[{"3", ",", "3", ",", "4"}], "}"}]}], "}"}], ",", 
   RowBox[{"{", 
    RowBox[{
     RowBox[{"{", 
      RowBox[{"2", ",", "1", ",", "4"}], "}"}], ",", 
     RowBox[{"{", 
      RowBox[{"2", ",", "4", ",", "4"}], "}"}], ",", 
     RowBox[{"{", 
      RowBox[{"3", ",", "1", ",", "4"}], "}"}], ",", 
     RowBox[{"{", 
      RowBox[{"3", ",", "2", ",", "4"}], "}"}], ",", 
     RowBox[{"{", 
      RowBox[{"3", ",", "4", ",", "4"}], "}"}]}], "}"}], ",", 
   RowBox[{"{", 
    RowBox[{
     RowBox[{"{", 
      RowBox[{"2", ",", "1", ",", "4"}], "}"}], ",", 
     RowBox[{"{", 
      RowBox[{"2", ",", "4", ",", "4"}], "}"}], ",", 
     RowBox[{"{", 
      RowBox[{"3", ",", "1", ",", "4"}], "}"}], ",", 
     RowBox[{"{", 
      RowBox[{"3", ",", "3", ",", "4"}], "}"}], ",", 
     RowBox[{"{", 
      RowBox[{"3", ",", "4", ",", "4"}], "}"}]}], "}"}], ",", 
   RowBox[{"{", 
    RowBox[{
     RowBox[{"{", 
      RowBox[{"2", ",", "1", ",", "4"}], "}"}], ",", 
     RowBox[{"{", 
      RowBox[{"2", ",", "4", ",", "4"}], "}"}], ",", 
     RowBox[{"{", 
      RowBox[{"3", ",", "1", ",", "4"}], "}"}], ",", 
     RowBox[{"{", 
      RowBox[{"3", ",", "3", ",", "4"}], "}"}], ",", 
     RowBox[{"{", 
      RowBox[{"4", ",", "1", ",", "4"}], "}"}]}], "}"}], ",", 
   RowBox[{"{", 
    RowBox[{
     RowBox[{"{", 
      RowBox[{"2", ",", "1", ",", "4"}], "}"}], ",", 
     RowBox[{"{", 
      RowBox[{"2", ",", "4", ",", "4"}], "}"}], ",", 
     RowBox[{"{", 
      RowBox[{"3", ",", "1", ",", "4"}], "}"}], ",", 
     RowBox[{"{", 
      RowBox[{"3", ",", "3", ",", "4"}], "}"}], ",", 
     RowBox[{"{", 
      RowBox[{"4", ",", "3", ",", "4"}], "}"}]}], "}"}], ",", 
   RowBox[{"{", 
    RowBox[{
     RowBox[{"{", 
      RowBox[{"2", ",", "1", ",", "4"}], "}"}], ",", 
     RowBox[{"{", 
      RowBox[{"2", ",", "4", ",", "4"}], "}"}], ",", 
     RowBox[{"{", 
      RowBox[{"3", ",", "1", ",", "4"}], "}"}], ",", 
     RowBox[{"{", 
      RowBox[{"3", ",", "4", ",", "4"}], "}"}], ",", 
     RowBox[{"{", 
      RowBox[{"4", ",", "1", ",", "4"}], "}"}]}], "}"}], ",", 
   RowBox[{"{", 
    RowBox[{
     RowBox[{"{", 
      RowBox[{"2", ",", "1", ",", "4"}], "}"}], ",", 
     RowBox[{"{", 
      RowBox[{"2", ",", "4", ",", "4"}], "}"}], ",", 
     RowBox[{"{", 
      RowBox[{"3", ",", "1", ",", "4"}], "}"}], ",", 
     RowBox[{"{", 
      RowBox[{"4", ",", "1", ",", "4"}], "}"}], ",", 
     RowBox[{"{", 
      RowBox[{"4", ",", "3", ",", "4"}], "}"}]}], "}"}], ",", 
   RowBox[{"{", 
    RowBox[{
     RowBox[{"{", 
      RowBox[{"2", ",", "1", ",", "4"}], "}"}], ",", 
     RowBox[{"{", 
      RowBox[{"2", ",", "4", ",", "4"}], "}"}], ",", 
     RowBox[{"{", 
      RowBox[{"3", ",", "2", ",", "4"}], "}"}], ",", 
     RowBox[{"{", 
      RowBox[{"3", ",", "3", ",", "4"}], "}"}], ",", 
     RowBox[{"{", 
      RowBox[{"3", ",", "4", ",", "4"}], "}"}]}], "}"}], ",", 
   RowBox[{"{", 
    RowBox[{
     RowBox[{"{", 
      RowBox[{"2", ",", "1", ",", "4"}], "}"}], ",", 
     RowBox[{"{", 
      RowBox[{"2", ",", "4", ",", "4"}], "}"}], ",", 
     RowBox[{"{", 
      RowBox[{"3", ",", "3", ",", "4"}], "}"}], ",", 
     RowBox[{"{", 
      RowBox[{"4", ",", "1", ",", "4"}], "}"}], ",", 
     RowBox[{"{", 
      RowBox[{"4", ",", "3", ",", "4"}], "}"}]}], "}"}], ",", 
   RowBox[{"{", 
    RowBox[{
     RowBox[{"{", 
      RowBox[{"2", ",", "1", ",", "4"}], "}"}], ",", 
     RowBox[{"{", 
      RowBox[{"2", ",", "4", ",", "4"}], "}"}], ",", 
     RowBox[{"{", 
      RowBox[{"4", ",", "1", ",", "4"}], "}"}], ",", 
     RowBox[{"{", 
      RowBox[{"4", ",", "2", ",", "2"}], "}"}], ",", 
     RowBox[{"{", 
      RowBox[{"4", ",", "3", ",", "4"}], "}"}]}], "}"}], ",", 
   RowBox[{"{", 
    RowBox[{
     RowBox[{"{", 
      RowBox[{"2", ",", "1", ",", "4"}], "}"}], ",", 
     RowBox[{"{", 
      RowBox[{"2", ",", "4", ",", "4"}], "}"}], ",", 
     RowBox[{"{", 
      RowBox[{"4", ",", "1", ",", "4"}], "}"}], ",", 
     RowBox[{"{", 
      RowBox[{"4", ",", "3", ",", "2"}], "}"}], ",", 
     RowBox[{"{", 
      RowBox[{"4", ",", "3", ",", "4"}], "}"}]}], "}"}], ",", 
   RowBox[{"{", 
    RowBox[{
     RowBox[{"{", 
      RowBox[{"2", ",", "1", ",", "4"}], "}"}], ",", 
     RowBox[{"{", 
      RowBox[{"3", ",", "1", ",", "4"}], "}"}], ",", 
     RowBox[{"{", 
      RowBox[{"3", ",", "2", ",", "4"}], "}"}], ",", 
     RowBox[{"{", 
      RowBox[{"3", ",", "3", ",", "4"}], "}"}], ",", 
     RowBox[{"{", 
      RowBox[{"3", ",", "4", ",", "4"}], "}"}]}], "}"}], ",", 
   RowBox[{"{", 
    RowBox[{
     RowBox[{"{", 
      RowBox[{"2", ",", "1", ",", "4"}], "}"}], ",", 
     RowBox[{"{", 
      RowBox[{"3", ",", "1", ",", "4"}], "}"}], ",", 
     RowBox[{"{", 
      RowBox[{"3", ",", "2", ",", "4"}], "}"}], ",", 
     RowBox[{"{", 
      RowBox[{"3", ",", "3", ",", "4"}], "}"}], ",", 
     RowBox[{"{", 
      RowBox[{"4", ",", "1", ",", "4"}], "}"}]}], "}"}], ",", 
   RowBox[{"{", 
    RowBox[{
     RowBox[{"{", 
      RowBox[{"2", ",", "1", ",", "4"}], "}"}], ",", 
     RowBox[{"{", 
      RowBox[{"3", ",", "1", ",", "4"}], "}"}], ",", 
     RowBox[{"{", 
      RowBox[{"3", ",", "2", ",", "4"}], "}"}], ",", 
     RowBox[{"{", 
      RowBox[{"3", ",", "3", ",", "4"}], "}"}], ",", 
     RowBox[{"{", 
      RowBox[{"4", ",", "2", ",", "4"}], "}"}]}], "}"}], ",", 
   RowBox[{"{", 
    RowBox[{
     RowBox[{"{", 
      RowBox[{"2", ",", "1", ",", "4"}], "}"}], ",", 
     RowBox[{"{", 
      RowBox[{"3", ",", "1", ",", "4"}], "}"}], ",", 
     RowBox[{"{", 
      RowBox[{"3", ",", "2", ",", "4"}], "}"}], ",", 
     RowBox[{"{", 
      RowBox[{"3", ",", "3", ",", "4"}], "}"}], ",", 
     RowBox[{"{", 
      RowBox[{"4", ",", "3", ",", "4"}], "}"}]}], "}"}], ",", 
   RowBox[{"{", 
    RowBox[{
     RowBox[{"{", 
      RowBox[{"2", ",", "1", ",", "4"}], "}"}], ",", 
     RowBox[{"{", 
      RowBox[{"3", ",", "1", ",", "4"}], "}"}], ",", 
     RowBox[{"{", 
      RowBox[{"3", ",", "2", ",", "4"}], "}"}], ",", 
     RowBox[{"{", 
      RowBox[{"3", ",", "4", ",", "4"}], "}"}], ",", 
     RowBox[{"{", 
      RowBox[{"4", ",", "1", ",", "4"}], "}"}]}], "}"}], ",", 
   RowBox[{"{", 
    RowBox[{
     RowBox[{"{", 
      RowBox[{"2", ",", "1", ",", "4"}], "}"}], ",", 
     RowBox[{"{", 
      RowBox[{"3", ",", "1", ",", "4"}], "}"}], ",", 
     RowBox[{"{", 
      RowBox[{"3", ",", "2", ",", "4"}], "}"}], ",", 
     RowBox[{"{", 
      RowBox[{"3", ",", "4", ",", "4"}], "}"}], ",", 
     RowBox[{"{", 
      RowBox[{"4", ",", "2", ",", "4"}], "}"}]}], "}"}], ",", 
   RowBox[{"{", 
    RowBox[{
     RowBox[{"{", 
      RowBox[{"2", ",", "1", ",", "4"}], "}"}], ",", 
     RowBox[{"{", 
      RowBox[{"3", ",", "1", ",", "4"}], "}"}], ",", 
     RowBox[{"{", 
      RowBox[{"3", ",", "2", ",", "4"}], "}"}], ",", 
     RowBox[{"{", 
      RowBox[{"4", ",", "1", ",", "4"}], "}"}], ",", 
     RowBox[{"{", 
      RowBox[{"4", ",", "2", ",", "4"}], "}"}]}], "}"}], ",", 
   RowBox[{"{", 
    RowBox[{
     RowBox[{"{", 
      RowBox[{"2", ",", "1", ",", "4"}], "}"}], ",", 
     RowBox[{"{", 
      RowBox[{"3", ",", "1", ",", "4"}], "}"}], ",", 
     RowBox[{"{", 
      RowBox[{"3", ",", "2", ",", "4"}], "}"}], ",", 
     RowBox[{"{", 
      RowBox[{"4", ",", "1", ",", "4"}], "}"}], ",", 
     RowBox[{"{", 
      RowBox[{"4", ",", "3", ",", "4"}], "}"}]}], "}"}], ",", 
   RowBox[{"{", 
    RowBox[{
     RowBox[{"{", 
      RowBox[{"2", ",", "1", ",", "4"}], "}"}], ",", 
     RowBox[{"{", 
      RowBox[{"3", ",", "1", ",", "4"}], "}"}], ",", 
     RowBox[{"{", 
      RowBox[{"3", ",", "2", ",", "4"}], "}"}], ",", 
     RowBox[{"{", 
      RowBox[{"4", ",", "2", ",", "4"}], "}"}], ",", 
     RowBox[{"{", 
      RowBox[{"4", ",", "3", ",", "4"}], "}"}]}], "}"}], ",", 
   RowBox[{"{", 
    RowBox[{
     RowBox[{"{", 
      RowBox[{"2", ",", "1", ",", "4"}], "}"}], ",", 
     RowBox[{"{", 
      RowBox[{"3", ",", "1", ",", "4"}], "}"}], ",", 
     RowBox[{"{", 
      RowBox[{"3", ",", "3", ",", "4"}], "}"}], ",", 
     RowBox[{"{", 
      RowBox[{"4", ",", "1", ",", "4"}], "}"}], ",", 
     RowBox[{"{", 
      RowBox[{"4", ",", "2", ",", "4"}], "}"}]}], "}"}], ",", 
   RowBox[{"{", 
    RowBox[{
     RowBox[{"{", 
      RowBox[{"2", ",", "1", ",", "4"}], "}"}], ",", 
     RowBox[{"{", 
      RowBox[{"3", ",", "1", ",", "4"}], "}"}], ",", 
     RowBox[{"{", 
      RowBox[{"3", ",", "3", ",", "4"}], "}"}], ",", 
     RowBox[{"{", 
      RowBox[{"4", ",", "1", ",", "4"}], "}"}], ",", 
     RowBox[{"{", 
      RowBox[{"4", ",", "3", ",", "4"}], "}"}]}], "}"}], ",", 
   RowBox[{"{", 
    RowBox[{
     RowBox[{"{", 
      RowBox[{"2", ",", "1", ",", "4"}], "}"}], ",", 
     RowBox[{"{", 
      RowBox[{"3", ",", "1", ",", "4"}], "}"}], ",", 
     RowBox[{"{", 
      RowBox[{"3", ",", "3", ",", "4"}], "}"}], ",", 
     RowBox[{"{", 
      RowBox[{"4", ",", "2", ",", "4"}], "}"}], ",", 
     RowBox[{"{", 
      RowBox[{"4", ",", "3", ",", "4"}], "}"}]}], "}"}], ",", 
   RowBox[{"{", 
    RowBox[{
     RowBox[{"{", 
      RowBox[{"2", ",", "1", ",", "4"}], "}"}], ",", 
     RowBox[{"{", 
      RowBox[{"3", ",", "1", ",", "4"}], "}"}], ",", 
     RowBox[{"{", 
      RowBox[{"3", ",", "4", ",", "4"}], "}"}], ",", 
     RowBox[{"{", 
      RowBox[{"4", ",", "1", ",", "4"}], "}"}], ",", 
     RowBox[{"{", 
      RowBox[{"4", ",", "2", ",", "4"}], "}"}]}], "}"}], ",", 
   RowBox[{"{", 
    RowBox[{
     RowBox[{"{", 
      RowBox[{"2", ",", "1", ",", "4"}], "}"}], ",", 
     RowBox[{"{", 
      RowBox[{"3", ",", "1", ",", "4"}], "}"}], ",", 
     RowBox[{"{", 
      RowBox[{"4", ",", "1", ",", "4"}], "}"}], ",", 
     RowBox[{"{", 
      RowBox[{"4", ",", "2", ",", "4"}], "}"}], ",", 
     RowBox[{"{", 
      RowBox[{"4", ",", "3", ",", "4"}], "}"}]}], "}"}], ",", 
   RowBox[{"{", 
    RowBox[{
     RowBox[{"{", 
      RowBox[{"2", ",", "1", ",", "4"}], "}"}], ",", 
     RowBox[{"{", 
      RowBox[{"3", ",", "2", ",", "4"}], "}"}], ",", 
     RowBox[{"{", 
      RowBox[{"3", ",", "3", ",", "4"}], "}"}], ",", 
     RowBox[{"{", 
      RowBox[{"4", ",", "1", ",", "4"}], "}"}], ",", 
     RowBox[{"{", 
      RowBox[{"4", ",", "2", ",", "4"}], "}"}]}], "}"}], ",", 
   RowBox[{"{", 
    RowBox[{
     RowBox[{"{", 
      RowBox[{"2", ",", "1", ",", "4"}], "}"}], ",", 
     RowBox[{"{", 
      RowBox[{"3", ",", "2", ",", "4"}], "}"}], ",", 
     RowBox[{"{", 
      RowBox[{"3", ",", "3", ",", "4"}], "}"}], ",", 
     RowBox[{"{", 
      RowBox[{"4", ",", "1", ",", "4"}], "}"}], ",", 
     RowBox[{"{", 
      RowBox[{"4", ",", "3", ",", "4"}], "}"}]}], "}"}], ",", 
   RowBox[{"{", 
    RowBox[{
     RowBox[{"{", 
      RowBox[{"2", ",", "1", ",", "4"}], "}"}], ",", 
     RowBox[{"{", 
      RowBox[{"3", ",", "2", ",", "4"}], "}"}], ",", 
     RowBox[{"{", 
      RowBox[{"3", ",", "3", ",", "4"}], "}"}], ",", 
     RowBox[{"{", 
      RowBox[{"4", ",", "2", ",", "4"}], "}"}], ",", 
     RowBox[{"{", 
      RowBox[{"4", ",", "3", ",", "4"}], "}"}]}], "}"}], ",", 
   RowBox[{"{", 
    RowBox[{
     RowBox[{"{", 
      RowBox[{"2", ",", "1", ",", "4"}], "}"}], ",", 
     RowBox[{"{", 
      RowBox[{"3", ",", "2", ",", "4"}], "}"}], ",", 
     RowBox[{"{", 
      RowBox[{"3", ",", "4", ",", "4"}], "}"}], ",", 
     RowBox[{"{", 
      RowBox[{"4", ",", "1", ",", "4"}], "}"}], ",", 
     RowBox[{"{", 
      RowBox[{"4", ",", "2", ",", "4"}], "}"}]}], "}"}], ",", 
   RowBox[{"{", 
    RowBox[{
     RowBox[{"{", 
      RowBox[{"2", ",", "1", ",", "4"}], "}"}], ",", 
     RowBox[{"{", 
      RowBox[{"3", ",", "2", ",", "4"}], "}"}], ",", 
     RowBox[{"{", 
      RowBox[{"4", ",", "1", ",", "4"}], "}"}], ",", 
     RowBox[{"{", 
      RowBox[{"4", ",", "2", ",", "4"}], "}"}], ",", 
     RowBox[{"{", 
      RowBox[{"4", ",", "3", ",", "4"}], "}"}]}], "}"}], ",", 
   RowBox[{"{", 
    RowBox[{
     RowBox[{"{", 
      RowBox[{"2", ",", "1", ",", "4"}], "}"}], ",", 
     RowBox[{"{", 
      RowBox[{"3", ",", "3", ",", "4"}], "}"}], ",", 
     RowBox[{"{", 
      RowBox[{"4", ",", "1", ",", "4"}], "}"}], ",", 
     RowBox[{"{", 
      RowBox[{"4", ",", "2", ",", "4"}], "}"}], ",", 
     RowBox[{"{", 
      RowBox[{"4", ",", "3", ",", "4"}], "}"}]}], "}"}], ",", 
   RowBox[{"{", 
    RowBox[{
     RowBox[{"{", 
      RowBox[{"2", ",", "1", ",", "4"}], "}"}], ",", 
     RowBox[{"{", 
      RowBox[{"4", ",", "1", ",", "4"}], "}"}], ",", 
     RowBox[{"{", 
      RowBox[{"4", ",", "2", ",", "2"}], "}"}], ",", 
     RowBox[{"{", 
      RowBox[{"4", ",", "2", ",", "4"}], "}"}], ",", 
     RowBox[{"{", 
      RowBox[{"4", ",", "3", ",", "4"}], "}"}]}], "}"}], ",", 
   RowBox[{"{", 
    RowBox[{
     RowBox[{"{", 
      RowBox[{"2", ",", "1", ",", "4"}], "}"}], ",", 
     RowBox[{"{", 
      RowBox[{"4", ",", "1", ",", "4"}], "}"}], ",", 
     RowBox[{"{", 
      RowBox[{"4", ",", "2", ",", "4"}], "}"}], ",", 
     RowBox[{"{", 
      RowBox[{"4", ",", "3", ",", "2"}], "}"}], ",", 
     RowBox[{"{", 
      RowBox[{"4", ",", "3", ",", "4"}], "}"}]}], "}"}], ",", 
   RowBox[{"{", 
    RowBox[{
     RowBox[{"{", 
      RowBox[{"2", ",", "2", ",", "4"}], "}"}], ",", 
     RowBox[{"{", 
      RowBox[{"2", ",", "4", ",", "4"}], "}"}], ",", 
     RowBox[{"{", 
      RowBox[{"3", ",", "1", ",", "4"}], "}"}], ",", 
     RowBox[{"{", 
      RowBox[{"3", ",", "2", ",", "4"}], "}"}], ",", 
     RowBox[{"{", 
      RowBox[{"3", ",", "3", ",", "4"}], "}"}]}], "}"}], ",", 
   RowBox[{"{", 
    RowBox[{
     RowBox[{"{", 
      RowBox[{"2", ",", "2", ",", "4"}], "}"}], ",", 
     RowBox[{"{", 
      RowBox[{"2", ",", "4", ",", "4"}], "}"}], ",", 
     RowBox[{"{", 
      RowBox[{"3", ",", "1", ",", "4"}], "}"}], ",", 
     RowBox[{"{", 
      RowBox[{"3", ",", "2", ",", "4"}], "}"}], ",", 
     RowBox[{"{", 
      RowBox[{"3", ",", "4", ",", "4"}], "}"}]}], "}"}], ",", 
   RowBox[{"{", 
    RowBox[{
     RowBox[{"{", 
      RowBox[{"2", ",", "2", ",", "4"}], "}"}], ",", 
     RowBox[{"{", 
      RowBox[{"2", ",", "4", ",", "4"}], "}"}], ",", 
     RowBox[{"{", 
      RowBox[{"3", ",", "1", ",", "4"}], "}"}], ",", 
     RowBox[{"{", 
      RowBox[{"3", ",", "3", ",", "4"}], "}"}], ",", 
     RowBox[{"{", 
      RowBox[{"3", ",", "4", ",", "4"}], "}"}]}], "}"}], ",", 
   RowBox[{"{", 
    RowBox[{
     RowBox[{"{", 
      RowBox[{"2", ",", "2", ",", "4"}], "}"}], ",", 
     RowBox[{"{", 
      RowBox[{"2", ",", "4", ",", "4"}], "}"}], ",", 
     RowBox[{"{", 
      RowBox[{"3", ",", "2", ",", "4"}], "}"}], ",", 
     RowBox[{"{", 
      RowBox[{"3", ",", "3", ",", "4"}], "}"}], ",", 
     RowBox[{"{", 
      RowBox[{"3", ",", "4", ",", "4"}], "}"}]}], "}"}], ",", 
   RowBox[{"{", 
    RowBox[{
     RowBox[{"{", 
      RowBox[{"2", ",", "2", ",", "4"}], "}"}], ",", 
     RowBox[{"{", 
      RowBox[{"3", ",", "1", ",", "4"}], "}"}], ",", 
     RowBox[{"{", 
      RowBox[{"3", ",", "2", ",", "4"}], "}"}], ",", 
     RowBox[{"{", 
      RowBox[{"3", ",", "3", ",", "4"}], "}"}], ",", 
     RowBox[{"{", 
      RowBox[{"3", ",", "4", ",", "4"}], "}"}]}], "}"}], ",", 
   RowBox[{"{", 
    RowBox[{
     RowBox[{"{", 
      RowBox[{"2", ",", "2", ",", "4"}], "}"}], ",", 
     RowBox[{"{", 
      RowBox[{"3", ",", "1", ",", "4"}], "}"}], ",", 
     RowBox[{"{", 
      RowBox[{"3", ",", "2", ",", "4"}], "}"}], ",", 
     RowBox[{"{", 
      RowBox[{"3", ",", "3", ",", "4"}], "}"}], ",", 
     RowBox[{"{", 
      RowBox[{"4", ",", "1", ",", "4"}], "}"}]}], "}"}], ",", 
   RowBox[{"{", 
    RowBox[{
     RowBox[{"{", 
      RowBox[{"2", ",", "2", ",", "4"}], "}"}], ",", 
     RowBox[{"{", 
      RowBox[{"3", ",", "1", ",", "4"}], "}"}], ",", 
     RowBox[{"{", 
      RowBox[{"3", ",", "2", ",", "4"}], "}"}], ",", 
     RowBox[{"{", 
      RowBox[{"3", ",", "3", ",", "4"}], "}"}], ",", 
     RowBox[{"{", 
      RowBox[{"4", ",", "2", ",", "4"}], "}"}]}], "}"}], ",", 
   RowBox[{"{", 
    RowBox[{
     RowBox[{"{", 
      RowBox[{"2", ",", "2", ",", "4"}], "}"}], ",", 
     RowBox[{"{", 
      RowBox[{"3", ",", "1", ",", "4"}], "}"}], ",", 
     RowBox[{"{", 
      RowBox[{"3", ",", "2", ",", "4"}], "}"}], ",", 
     RowBox[{"{", 
      RowBox[{"3", ",", "3", ",", "4"}], "}"}], ",", 
     RowBox[{"{", 
      RowBox[{"4", ",", "3", ",", "4"}], "}"}]}], "}"}], ",", 
   RowBox[{"{", 
    RowBox[{
     RowBox[{"{", 
      RowBox[{"2", ",", "2", ",", "4"}], "}"}], ",", 
     RowBox[{"{", 
      RowBox[{"3", ",", "1", ",", "4"}], "}"}], ",", 
     RowBox[{"{", 
      RowBox[{"3", ",", "2", ",", "4"}], "}"}], ",", 
     RowBox[{"{", 
      RowBox[{"3", ",", "4", ",", "4"}], "}"}], ",", 
     RowBox[{"{", 
      RowBox[{"4", ",", "1", ",", "4"}], "}"}]}], "}"}], ",", 
   RowBox[{"{", 
    RowBox[{
     RowBox[{"{", 
      RowBox[{"2", ",", "2", ",", "4"}], "}"}], ",", 
     RowBox[{"{", 
      RowBox[{"3", ",", "1", ",", "4"}], "}"}], ",", 
     RowBox[{"{", 
      RowBox[{"3", ",", "2", ",", "4"}], "}"}], ",", 
     RowBox[{"{", 
      RowBox[{"3", ",", "4", ",", "4"}], "}"}], ",", 
     RowBox[{"{", 
      RowBox[{"4", ",", "2", ",", "4"}], "}"}]}], "}"}], ",", 
   RowBox[{"{", 
    RowBox[{
     RowBox[{"{", 
      RowBox[{"2", ",", "2", ",", "4"}], "}"}], ",", 
     RowBox[{"{", 
      RowBox[{"3", ",", "1", ",", "4"}], "}"}], ",", 
     RowBox[{"{", 
      RowBox[{"3", ",", "2", ",", "4"}], "}"}], ",", 
     RowBox[{"{", 
      RowBox[{"4", ",", "1", ",", "4"}], "}"}], ",", 
     RowBox[{"{", 
      RowBox[{"4", ",", "2", ",", "4"}], "}"}]}], "}"}], ",", 
   RowBox[{"{", 
    RowBox[{
     RowBox[{"{", 
      RowBox[{"2", ",", "2", ",", "4"}], "}"}], ",", 
     RowBox[{"{", 
      RowBox[{"3", ",", "1", ",", "4"}], "}"}], ",", 
     RowBox[{"{", 
      RowBox[{"3", ",", "2", ",", "4"}], "}"}], ",", 
     RowBox[{"{", 
      RowBox[{"4", ",", "1", ",", "4"}], "}"}], ",", 
     RowBox[{"{", 
      RowBox[{"4", ",", "3", ",", "4"}], "}"}]}], "}"}], ",", 
   RowBox[{"{", 
    RowBox[{
     RowBox[{"{", 
      RowBox[{"2", ",", "2", ",", "4"}], "}"}], ",", 
     RowBox[{"{", 
      RowBox[{"3", ",", "1", ",", "4"}], "}"}], ",", 
     RowBox[{"{", 
      RowBox[{"3", ",", "2", ",", "4"}], "}"}], ",", 
     RowBox[{"{", 
      RowBox[{"4", ",", "2", ",", "4"}], "}"}], ",", 
     RowBox[{"{", 
      RowBox[{"4", ",", "3", ",", "4"}], "}"}]}], "}"}], ",", 
   RowBox[{"{", 
    RowBox[{
     RowBox[{"{", 
      RowBox[{"2", ",", "2", ",", "4"}], "}"}], ",", 
     RowBox[{"{", 
      RowBox[{"3", ",", "1", ",", "4"}], "}"}], ",", 
     RowBox[{"{", 
      RowBox[{"3", ",", "3", ",", "4"}], "}"}], ",", 
     RowBox[{"{", 
      RowBox[{"4", ",", "1", ",", "4"}], "}"}], ",", 
     RowBox[{"{", 
      RowBox[{"4", ",", "2", ",", "4"}], "}"}]}], "}"}], ",", 
   RowBox[{"{", 
    RowBox[{
     RowBox[{"{", 
      RowBox[{"2", ",", "2", ",", "4"}], "}"}], ",", 
     RowBox[{"{", 
      RowBox[{"3", ",", "1", ",", "4"}], "}"}], ",", 
     RowBox[{"{", 
      RowBox[{"3", ",", "3", ",", "4"}], "}"}], ",", 
     RowBox[{"{", 
      RowBox[{"4", ",", "1", ",", "4"}], "}"}], ",", 
     RowBox[{"{", 
      RowBox[{"4", ",", "3", ",", "4"}], "}"}]}], "}"}], ",", 
   RowBox[{"{", 
    RowBox[{
     RowBox[{"{", 
      RowBox[{"2", ",", "2", ",", "4"}], "}"}], ",", 
     RowBox[{"{", 
      RowBox[{"3", ",", "1", ",", "4"}], "}"}], ",", 
     RowBox[{"{", 
      RowBox[{"3", ",", "3", ",", "4"}], "}"}], ",", 
     RowBox[{"{", 
      RowBox[{"4", ",", "2", ",", "4"}], "}"}], ",", 
     RowBox[{"{", 
      RowBox[{"4", ",", "3", ",", "4"}], "}"}]}], "}"}], ",", 
   RowBox[{"{", 
    RowBox[{
     RowBox[{"{", 
      RowBox[{"2", ",", "2", ",", "4"}], "}"}], ",", 
     RowBox[{"{", 
      RowBox[{"3", ",", "1", ",", "4"}], "}"}], ",", 
     RowBox[{"{", 
      RowBox[{"3", ",", "4", ",", "4"}], "}"}], ",", 
     RowBox[{"{", 
      RowBox[{"4", ",", "1", ",", "4"}], "}"}], ",", 
     RowBox[{"{", 
      RowBox[{"4", ",", "2", ",", "4"}], "}"}]}], "}"}], ",", 
   RowBox[{"{", 
    RowBox[{
     RowBox[{"{", 
      RowBox[{"2", ",", "2", ",", "4"}], "}"}], ",", 
     RowBox[{"{", 
      RowBox[{"3", ",", "1", ",", "4"}], "}"}], ",", 
     RowBox[{"{", 
      RowBox[{"4", ",", "1", ",", "4"}], "}"}], ",", 
     RowBox[{"{", 
      RowBox[{"4", ",", "2", ",", "4"}], "}"}], ",", 
     RowBox[{"{", 
      RowBox[{"4", ",", "3", ",", "4"}], "}"}]}], "}"}], ",", 
   RowBox[{"{", 
    RowBox[{
     RowBox[{"{", 
      RowBox[{"2", ",", "2", ",", "4"}], "}"}], ",", 
     RowBox[{"{", 
      RowBox[{"3", ",", "2", ",", "4"}], "}"}], ",", 
     RowBox[{"{", 
      RowBox[{"3", ",", "3", ",", "4"}], "}"}], ",", 
     RowBox[{"{", 
      RowBox[{"4", ",", "1", ",", "4"}], "}"}], ",", 
     RowBox[{"{", 
      RowBox[{"4", ",", "2", ",", "4"}], "}"}]}], "}"}], ",", 
   RowBox[{"{", 
    RowBox[{
     RowBox[{"{", 
      RowBox[{"2", ",", "2", ",", "4"}], "}"}], ",", 
     RowBox[{"{", 
      RowBox[{"3", ",", "2", ",", "4"}], "}"}], ",", 
     RowBox[{"{", 
      RowBox[{"3", ",", "3", ",", "4"}], "}"}], ",", 
     RowBox[{"{", 
      RowBox[{"4", ",", "1", ",", "4"}], "}"}], ",", 
     RowBox[{"{", 
      RowBox[{"4", ",", "3", ",", "4"}], "}"}]}], "}"}], ",", 
   RowBox[{"{", 
    RowBox[{
     RowBox[{"{", 
      RowBox[{"2", ",", "2", ",", "4"}], "}"}], ",", 
     RowBox[{"{", 
      RowBox[{"3", ",", "2", ",", "4"}], "}"}], ",", 
     RowBox[{"{", 
      RowBox[{"3", ",", "3", ",", "4"}], "}"}], ",", 
     RowBox[{"{", 
      RowBox[{"4", ",", "2", ",", "4"}], "}"}], ",", 
     RowBox[{"{", 
      RowBox[{"4", ",", "3", ",", "4"}], "}"}]}], "}"}], ",", 
   RowBox[{"{", 
    RowBox[{
     RowBox[{"{", 
      RowBox[{"2", ",", "2", ",", "4"}], "}"}], ",", 
     RowBox[{"{", 
      RowBox[{"3", ",", "2", ",", "4"}], "}"}], ",", 
     RowBox[{"{", 
      RowBox[{"3", ",", "4", ",", "4"}], "}"}], ",", 
     RowBox[{"{", 
      RowBox[{"4", ",", "1", ",", "4"}], "}"}], ",", 
     RowBox[{"{", 
      RowBox[{"4", ",", "2", ",", "4"}], "}"}]}], "}"}], ",", 
   RowBox[{"{", 
    RowBox[{
     RowBox[{"{", 
      RowBox[{"2", ",", "2", ",", "4"}], "}"}], ",", 
     RowBox[{"{", 
      RowBox[{"3", ",", "2", ",", "4"}], "}"}], ",", 
     RowBox[{"{", 
      RowBox[{"4", ",", "1", ",", "4"}], "}"}], ",", 
     RowBox[{"{", 
      RowBox[{"4", ",", "2", ",", "4"}], "}"}], ",", 
     RowBox[{"{", 
      RowBox[{"4", ",", "3", ",", "4"}], "}"}]}], "}"}], ",", 
   RowBox[{"{", 
    RowBox[{
     RowBox[{"{", 
      RowBox[{"2", ",", "2", ",", "4"}], "}"}], ",", 
     RowBox[{"{", 
      RowBox[{"3", ",", "3", ",", "4"}], "}"}], ",", 
     RowBox[{"{", 
      RowBox[{"4", ",", "1", ",", "4"}], "}"}], ",", 
     RowBox[{"{", 
      RowBox[{"4", ",", "2", ",", "4"}], "}"}], ",", 
     RowBox[{"{", 
      RowBox[{"4", ",", "3", ",", "4"}], "}"}]}], "}"}], ",", 
   RowBox[{"{", 
    RowBox[{
     RowBox[{"{", 
      RowBox[{"2", ",", "4", ",", "4"}], "}"}], ",", 
     RowBox[{"{", 
      RowBox[{"3", ",", "1", ",", "4"}], "}"}], ",", 
     RowBox[{"{", 
      RowBox[{"3", ",", "2", ",", "4"}], "}"}], ",", 
     RowBox[{"{", 
      RowBox[{"3", ",", "3", ",", "4"}], "}"}], ",", 
     RowBox[{"{", 
      RowBox[{"3", ",", "4", ",", "4"}], "}"}]}], "}"}], ",", 
   RowBox[{"{", 
    RowBox[{
     RowBox[{"{", 
      RowBox[{"2", ",", "4", ",", "4"}], "}"}], ",", 
     RowBox[{"{", 
      RowBox[{"3", ",", "1", ",", "4"}], "}"}], ",", 
     RowBox[{"{", 
      RowBox[{"3", ",", "3", ",", "4"}], "}"}], ",", 
     RowBox[{"{", 
      RowBox[{"4", ",", "1", ",", "4"}], "}"}], ",", 
     RowBox[{"{", 
      RowBox[{"4", ",", "3", ",", "4"}], "}"}]}], "}"}], ",", 
   RowBox[{"{", 
    RowBox[{
     RowBox[{"{", 
      RowBox[{"3", ",", "1", ",", "4"}], "}"}], ",", 
     RowBox[{"{", 
      RowBox[{"3", ",", "2", ",", "4"}], "}"}], ",", 
     RowBox[{"{", 
      RowBox[{"3", ",", "3", ",", "4"}], "}"}], ",", 
     RowBox[{"{", 
      RowBox[{"4", ",", "1", ",", "4"}], "}"}], ",", 
     RowBox[{"{", 
      RowBox[{"4", ",", "2", ",", "4"}], "}"}]}], "}"}], ",", 
   RowBox[{"{", 
    RowBox[{
     RowBox[{"{", 
      RowBox[{"3", ",", "1", ",", "4"}], "}"}], ",", 
     RowBox[{"{", 
      RowBox[{"3", ",", "2", ",", "4"}], "}"}], ",", 
     RowBox[{"{", 
      RowBox[{"3", ",", "3", ",", "4"}], "}"}], ",", 
     RowBox[{"{", 
      RowBox[{"4", ",", "1", ",", "4"}], "}"}], ",", 
     RowBox[{"{", 
      RowBox[{"4", ",", "3", ",", "4"}], "}"}]}], "}"}], ",", 
   RowBox[{"{", 
    RowBox[{
     RowBox[{"{", 
      RowBox[{"3", ",", "1", ",", "4"}], "}"}], ",", 
     RowBox[{"{", 
      RowBox[{"3", ",", "2", ",", "4"}], "}"}], ",", 
     RowBox[{"{", 
      RowBox[{"3", ",", "3", ",", "4"}], "}"}], ",", 
     RowBox[{"{", 
      RowBox[{"4", ",", "2", ",", "4"}], "}"}], ",", 
     RowBox[{"{", 
      RowBox[{"4", ",", "3", ",", "4"}], "}"}]}], "}"}], ",", 
   RowBox[{"{", 
    RowBox[{
     RowBox[{"{", 
      RowBox[{"3", ",", "1", ",", "4"}], "}"}], ",", 
     RowBox[{"{", 
      RowBox[{"3", ",", "2", ",", "4"}], "}"}], ",", 
     RowBox[{"{", 
      RowBox[{"3", ",", "4", ",", "4"}], "}"}], ",", 
     RowBox[{"{", 
      RowBox[{"4", ",", "1", ",", "4"}], "}"}], ",", 
     RowBox[{"{", 
      RowBox[{"4", ",", "2", ",", "4"}], "}"}]}], "}"}], ",", 
   RowBox[{"{", 
    RowBox[{
     RowBox[{"{", 
      RowBox[{"3", ",", "1", ",", "4"}], "}"}], ",", 
     RowBox[{"{", 
      RowBox[{"3", ",", "2", ",", "4"}], "}"}], ",", 
     RowBox[{"{", 
      RowBox[{"4", ",", "1", ",", "4"}], "}"}], ",", 
     RowBox[{"{", 
      RowBox[{"4", ",", "2", ",", "4"}], "}"}], ",", 
     RowBox[{"{", 
      RowBox[{"4", ",", "3", ",", "4"}], "}"}]}], "}"}], ",", 
   RowBox[{"{", 
    RowBox[{
     RowBox[{"{", 
      RowBox[{"3", ",", "1", ",", "4"}], "}"}], ",", 
     RowBox[{"{", 
      RowBox[{"3", ",", "3", ",", "4"}], "}"}], ",", 
     RowBox[{"{", 
      RowBox[{"4", ",", "1", ",", "4"}], "}"}], ",", 
     RowBox[{"{", 
      RowBox[{"4", ",", "2", ",", "4"}], "}"}], ",", 
     RowBox[{"{", 
      RowBox[{"4", ",", "3", ",", "4"}], "}"}]}], "}"}], ",", 
   RowBox[{"{", 
    RowBox[{
     RowBox[{"{", 
      RowBox[{"3", ",", "2", ",", "4"}], "}"}], ",", 
     RowBox[{"{", 
      RowBox[{"3", ",", "3", ",", "4"}], "}"}], ",", 
     RowBox[{"{", 
      RowBox[{"4", ",", "1", ",", "4"}], "}"}], ",", 
     RowBox[{"{", 
      RowBox[{"4", ",", "2", ",", "4"}], "}"}], ",", 
     RowBox[{"{", 
      RowBox[{"4", ",", "3", ",", "4"}], "}"}]}], "}"}]}], "}"}]], "Print",
 CellChangeTimes->{3.789210743436602*^9, 3.789262615022163*^9, 
  3.789920234839683*^9, 3.7909585752998037`*^9, 3.994584771789123*^9, 
  3.994587579697549*^9},
 CellLabel->
  "During evaluation of \
In[120]:=",ExpressionUUID->"2ab68b7e-d01f-48e2-9f1a-f03cb25bf618"],

Cell[BoxData[
 InterpretationBox[
  RowBox[{"\<\"CODE LENGTH:\"\>", "\[InvisibleSpace]", "6"}],
  SequenceForm["CODE LENGTH:", 6],
  Editable->False]], "Print",
 CellChangeTimes->{3.789210743436602*^9, 3.789262615022163*^9, 
  3.789920234839683*^9, 3.7909585752998037`*^9, 3.994584771789123*^9, 
  3.994587579736867*^9},
 CellLabel->
  "During evaluation of \
In[120]:=",ExpressionUUID->"a32bb60f-8c22-44de-bcb5-19f124bca206"],

Cell[BoxData[
 InterpretationBox[
  RowBox[{"\<\"number of codes:\"\>", "\[InvisibleSpace]", "604"}],
  SequenceForm["number of codes:", 604],
  Editable->False]], "Print",
 CellChangeTimes->{3.789210743436602*^9, 3.789262615022163*^9, 
  3.789920234839683*^9, 3.7909585752998037`*^9, 3.994584771789123*^9, 
  3.994587579737432*^9},
 CellLabel->
  "During evaluation of \
In[120]:=",ExpressionUUID->"dec0ccc9-dfc7-4971-8cf7-71ecd3306aae"],

Cell[BoxData[
 RowBox[{"{", 
  RowBox[{
   RowBox[{"{", 
    RowBox[{
     RowBox[{"{", 
      RowBox[{"1", ",", "1", ",", "4"}], "}"}], ",", 
     RowBox[{"{", 
      RowBox[{"1", ",", "4", ",", "2"}], "}"}], ",", 
     RowBox[{"{", 
      RowBox[{"1", ",", "4", ",", "3"}], "}"}], ",", 
     RowBox[{"{", 
      RowBox[{"4", ",", "2", ",", "2"}], "}"}], ",", 
     RowBox[{"{", 
      RowBox[{"4", ",", "3", ",", "2"}], "}"}], ",", 
     RowBox[{"{", 
      RowBox[{"4", ",", "3", ",", "3"}], "}"}]}], "}"}], ",", 
   RowBox[{"{", 
    RowBox[{
     RowBox[{"{", 
      RowBox[{"1", ",", "1", ",", "4"}], "}"}], ",", 
     RowBox[{"{", 
      RowBox[{"1", ",", "4", ",", "2"}], "}"}], ",", 
     RowBox[{"{", 
      RowBox[{"1", ",", "4", ",", "3"}], "}"}], ",", 
     RowBox[{"{", 
      RowBox[{"4", ",", "3", ",", "2"}], "}"}], ",", 
     RowBox[{"{", 
      RowBox[{"4", ",", "3", ",", "3"}], "}"}], ",", 
     RowBox[{"{", 
      RowBox[{"4", ",", "4", ",", "2"}], "}"}]}], "}"}], ",", 
   RowBox[{"{", 
    RowBox[{
     RowBox[{"{", 
      RowBox[{"1", ",", "1", ",", "4"}], "}"}], ",", 
     RowBox[{"{", 
      RowBox[{"1", ",", "4", ",", "2"}], "}"}], ",", 
     RowBox[{"{", 
      RowBox[{"4", ",", "2", ",", "2"}], "}"}], ",", 
     RowBox[{"{", 
      RowBox[{"4", ",", "3", ",", "2"}], "}"}], ",", 
     RowBox[{"{", 
      RowBox[{"4", ",", "3", ",", "3"}], "}"}], ",", 
     RowBox[{"{", 
      RowBox[{"4", ",", "3", ",", "4"}], "}"}]}], "}"}], ",", 
   RowBox[{"{", 
    RowBox[{
     RowBox[{"{", 
      RowBox[{"1", ",", "1", ",", "4"}], "}"}], ",", 
     RowBox[{"{", 
      RowBox[{"1", ",", "4", ",", "2"}], "}"}], ",", 
     RowBox[{"{", 
      RowBox[{"4", ",", "3", ",", "2"}], "}"}], ",", 
     RowBox[{"{", 
      RowBox[{"4", ",", "3", ",", "3"}], "}"}], ",", 
     RowBox[{"{", 
      RowBox[{"4", ",", "3", ",", "4"}], "}"}], ",", 
     RowBox[{"{", 
      RowBox[{"4", ",", "4", ",", "2"}], "}"}]}], "}"}], ",", 
   RowBox[{"{", 
    RowBox[{
     RowBox[{"{", 
      RowBox[{"1", ",", "1", ",", "4"}], "}"}], ",", 
     RowBox[{"{", 
      RowBox[{"1", ",", "4", ",", "3"}], "}"}], ",", 
     RowBox[{"{", 
      RowBox[{"1", ",", "4", ",", "4"}], "}"}], ",", 
     RowBox[{"{", 
      RowBox[{"2", ",", "1", ",", "4"}], "}"}], ",", 
     RowBox[{"{", 
      RowBox[{"2", ",", "2", ",", "4"}], "}"}], ",", 
     RowBox[{"{", 
      RowBox[{"2", ",", "4", ",", "3"}], "}"}]}], "}"}], ",", 
   RowBox[{"{", 
    RowBox[{
     RowBox[{"{", 
      RowBox[{"1", ",", "1", ",", "4"}], "}"}], ",", 
     RowBox[{"{", 
      RowBox[{"1", ",", "4", ",", "3"}], "}"}], ",", 
     RowBox[{"{", 
      RowBox[{"1", ",", "4", ",", "4"}], "}"}], ",", 
     RowBox[{"{", 
      RowBox[{"2", ",", "1", ",", "4"}], "}"}], ",", 
     RowBox[{"{", 
      RowBox[{"2", ",", "2", ",", "4"}], "}"}], ",", 
     RowBox[{"{", 
      RowBox[{"2", ",", "4", ",", "4"}], "}"}]}], "}"}], ",", 
   RowBox[{"{", 
    RowBox[{
     RowBox[{"{", 
      RowBox[{"1", ",", "1", ",", "4"}], "}"}], ",", 
     RowBox[{"{", 
      RowBox[{"1", ",", "4", ",", "3"}], "}"}], ",", 
     RowBox[{"{", 
      RowBox[{"1", ",", "4", ",", "4"}], "}"}], ",", 
     RowBox[{"{", 
      RowBox[{"2", ",", "1", ",", "4"}], "}"}], ",", 
     RowBox[{"{", 
      RowBox[{"2", ",", "4", ",", "3"}], "}"}], ",", 
     RowBox[{"{", 
      RowBox[{"2", ",", "4", ",", "4"}], "}"}]}], "}"}], ",", 
   RowBox[{"{", 
    RowBox[{
     RowBox[{"{", 
      RowBox[{"1", ",", "1", ",", "4"}], "}"}], ",", 
     RowBox[{"{", 
      RowBox[{"1", ",", "4", ",", "3"}], "}"}], ",", 
     RowBox[{"{", 
      RowBox[{"1", ",", "4", ",", "4"}], "}"}], ",", 
     RowBox[{"{", 
      RowBox[{"2", ",", "2", ",", "4"}], "}"}], ",", 
     RowBox[{"{", 
      RowBox[{"2", ",", "4", ",", "3"}], "}"}], ",", 
     RowBox[{"{", 
      RowBox[{"2", ",", "4", ",", "4"}], "}"}]}], "}"}], ",", 
   RowBox[{"{", 
    RowBox[{
     RowBox[{"{", 
      RowBox[{"1", ",", "1", ",", "4"}], "}"}], ",", 
     RowBox[{"{", 
      RowBox[{"1", ",", "4", ",", "3"}], "}"}], ",", 
     RowBox[{"{", 
      RowBox[{"1", ",", "4", ",", "4"}], "}"}], ",", 
     RowBox[{"{", 
      RowBox[{"2", ",", "4", ",", "2"}], "}"}], ",", 
     RowBox[{"{", 
      RowBox[{"2", ",", "4", ",", "3"}], "}"}], ",", 
     RowBox[{"{", 
      RowBox[{"2", ",", "4", ",", "4"}], "}"}]}], "}"}], ",", 
   RowBox[{"{", 
    RowBox[{
     RowBox[{"{", 
      RowBox[{"1", ",", "1", ",", "4"}], "}"}], ",", 
     RowBox[{"{", 
      RowBox[{"1", ",", "4", ",", "3"}], "}"}], ",", 
     RowBox[{"{", 
      RowBox[{"2", ",", "1", ",", "4"}], "}"}], ",", 
     RowBox[{"{", 
      RowBox[{"2", ",", "2", ",", "4"}], "}"}], ",", 
     RowBox[{"{", 
      RowBox[{"2", ",", "4", ",", "3"}], "}"}], ",", 
     RowBox[{"{", 
      RowBox[{"2", ",", "4", ",", "4"}], "}"}]}], "}"}], ",", 
   RowBox[{"{", 
    RowBox[{
     RowBox[{"{", 
      RowBox[{"1", ",", "1", ",", "4"}], "}"}], ",", 
     RowBox[{"{", 
      RowBox[{"1", ",", "4", ",", "3"}], "}"}], ",", 
     RowBox[{"{", 
      RowBox[{"2", ",", "1", ",", "4"}], "}"}], ",", 
     RowBox[{"{", 
      RowBox[{"2", ",", "2", ",", "4"}], "}"}], ",", 
     RowBox[{"{", 
      RowBox[{"2", ",", "4", ",", "3"}], "}"}], ",", 
     RowBox[{"{", 
      RowBox[{"4", ",", "4", ",", "3"}], "}"}]}], "}"}], ",", 
   RowBox[{"{", 
    RowBox[{
     RowBox[{"{", 
      RowBox[{"1", ",", "1", ",", "4"}], "}"}], ",", 
     RowBox[{"{", 
      RowBox[{"1", ",", "4", ",", "3"}], "}"}], ",", 
     RowBox[{"{", 
      RowBox[{"2", ",", "1", ",", "4"}], "}"}], ",", 
     RowBox[{"{", 
      RowBox[{"2", ",", "2", ",", "4"}], "}"}], ",", 
     RowBox[{"{", 
      RowBox[{"4", ",", "2", ",", "4"}], "}"}], ",", 
     RowBox[{"{", 
      RowBox[{"4", ",", "3", ",", "3"}], "}"}]}], "}"}], ",", 
   RowBox[{"{", 
    RowBox[{
     RowBox[{"{", 
      RowBox[{"1", ",", "1", ",", "4"}], "}"}], ",", 
     RowBox[{"{", 
      RowBox[{"1", ",", "4", ",", "3"}], "}"}], ",", 
     RowBox[{"{", 
      RowBox[{"2", ",", "1", ",", "4"}], "}"}], ",", 
     RowBox[{"{", 
      RowBox[{"2", ",", "2", ",", "4"}], "}"}], ",", 
     RowBox[{"{", 
      RowBox[{"4", ",", "2", ",", "4"}], "}"}], ",", 
     RowBox[{"{", 
      RowBox[{"4", ",", "4", ",", "3"}], "}"}]}], "}"}], ",", 
   RowBox[{"{", 
    RowBox[{
     RowBox[{"{", 
      RowBox[{"1", ",", "1", ",", "4"}], "}"}], ",", 
     RowBox[{"{", 
      RowBox[{"1", ",", "4", ",", "3"}], "}"}], ",", 
     RowBox[{"{", 
      RowBox[{"2", ",", "1", ",", "4"}], "}"}], ",", 
     RowBox[{"{", 
      RowBox[{"2", ",", "4", ",", "3"}], "}"}], ",", 
     RowBox[{"{", 
      RowBox[{"2", ",", "4", ",", "4"}], "}"}], ",", 
     RowBox[{"{", 
      RowBox[{"4", ",", "4", ",", "3"}], "}"}]}], "}"}], ",", 
   RowBox[{"{", 
    RowBox[{
     RowBox[{"{", 
      RowBox[{"1", ",", "1", ",", "4"}], "}"}], ",", 
     RowBox[{"{", 
      RowBox[{"1", ",", "4", ",", "3"}], "}"}], ",", 
     RowBox[{"{", 
      RowBox[{"2", ",", "4", ",", "2"}], "}"}], ",", 
     RowBox[{"{", 
      RowBox[{"2", ",", "4", ",", "3"}], "}"}], ",", 
     RowBox[{"{", 
      RowBox[{"4", ",", "4", ",", "2"}], "}"}], ",", 
     RowBox[{"{", 
      RowBox[{"4", ",", "4", ",", "3"}], "}"}]}], "}"}], ",", 
   RowBox[{"{", 
    RowBox[{
     RowBox[{"{", 
      RowBox[{"1", ",", "1", ",", "4"}], "}"}], ",", 
     RowBox[{"{", 
      RowBox[{"1", ",", "4", ",", "4"}], "}"}], ",", 
     RowBox[{"{", 
      RowBox[{"2", ",", "1", ",", "4"}], "}"}], ",", 
     RowBox[{"{", 
      RowBox[{"2", ",", "2", ",", "4"}], "}"}], ",", 
     RowBox[{"{", 
      RowBox[{"2", ",", "4", ",", "3"}], "}"}], ",", 
     RowBox[{"{", 
      RowBox[{"2", ",", "4", ",", "4"}], "}"}]}], "}"}], ",", 
   RowBox[{"{", 
    RowBox[{
     RowBox[{"{", 
      RowBox[{"1", ",", "1", ",", "4"}], "}"}], ",", 
     RowBox[{"{", 
      RowBox[{"1", ",", "4", ",", "4"}], "}"}], ",", 
     RowBox[{"{", 
      RowBox[{"2", ",", "1", ",", "4"}], "}"}], ",", 
     RowBox[{"{", 
      RowBox[{"2", ",", "2", ",", "4"}], "}"}], ",", 
     RowBox[{"{", 
      RowBox[{"2", ",", "4", ",", "4"}], "}"}], ",", 
     RowBox[{"{", 
      RowBox[{"3", ",", "1", ",", "4"}], "}"}]}], "}"}], ",", 
   RowBox[{"{", 
    RowBox[{
     RowBox[{"{", 
      RowBox[{"1", ",", "1", ",", "4"}], "}"}], ",", 
     RowBox[{"{", 
      RowBox[{"1", ",", "4", ",", "4"}], "}"}], ",", 
     RowBox[{"{", 
      RowBox[{"2", ",", "1", ",", "4"}], "}"}], ",", 
     RowBox[{"{", 
      RowBox[{"2", ",", "2", ",", "4"}], "}"}], ",", 
     RowBox[{"{", 
      RowBox[{"2", ",", "4", ",", "4"}], "}"}], ",", 
     RowBox[{"{", 
      RowBox[{"3", ",", "2", ",", "4"}], "}"}]}], "}"}], ",", 
   RowBox[{"{", 
    RowBox[{
     RowBox[{"{", 
      RowBox[{"1", ",", "1", ",", "4"}], "}"}], ",", 
     RowBox[{"{", 
      RowBox[{"1", ",", "4", ",", "4"}], "}"}], ",", 
     RowBox[{"{", 
      RowBox[{"2", ",", "1", ",", "4"}], "}"}], ",", 
     RowBox[{"{", 
      RowBox[{"2", ",", "2", ",", "4"}], "}"}], ",", 
     RowBox[{"{", 
      RowBox[{"2", ",", "4", ",", "4"}], "}"}], ",", 
     RowBox[{"{", 
      RowBox[{"3", ",", "3", ",", "4"}], "}"}]}], "}"}], ",", 
   RowBox[{"{", 
    RowBox[{
     RowBox[{"{", 
      RowBox[{"1", ",", "1", ",", "4"}], "}"}], ",", 
     RowBox[{"{", 
      RowBox[{"1", ",", "4", ",", "4"}], "}"}], ",", 
     RowBox[{"{", 
      RowBox[{"2", ",", "1", ",", "4"}], "}"}], ",", 
     RowBox[{"{", 
      RowBox[{"2", ",", "2", ",", "4"}], "}"}], ",", 
     RowBox[{"{", 
      RowBox[{"2", ",", "4", ",", "4"}], "}"}], ",", 
     RowBox[{"{", 
      RowBox[{"3", ",", "4", ",", "3"}], "}"}]}], "}"}], ",", 
   RowBox[{"{", 
    RowBox[{
     RowBox[{"{", 
      RowBox[{"1", ",", "1", ",", "4"}], "}"}], ",", 
     RowBox[{"{", 
      RowBox[{"1", ",", "4", ",", "4"}], "}"}], ",", 
     RowBox[{"{", 
      RowBox[{"2", ",", "1", ",", "4"}], "}"}], ",", 
     RowBox[{"{", 
      RowBox[{"2", ",", "2", ",", "4"}], "}"}], ",", 
     RowBox[{"{", 
      RowBox[{"2", ",", "4", ",", "4"}], "}"}], ",", 
     RowBox[{"{", 
      RowBox[{"3", ",", "4", ",", "4"}], "}"}]}], "}"}], ",", 
   RowBox[{"{", 
    RowBox[{
     RowBox[{"{", 
      RowBox[{"1", ",", "1", ",", "4"}], "}"}], ",", 
     RowBox[{"{", 
      RowBox[{"1", ",", "4", ",", "4"}], "}"}], ",", 
     RowBox[{"{", 
      RowBox[{"2", ",", "1", ",", "4"}], "}"}], ",", 
     RowBox[{"{", 
      RowBox[{"2", ",", "2", ",", "4"}], "}"}], ",", 
     RowBox[{"{", 
      RowBox[{"3", ",", "1", ",", "4"}], "}"}], ",", 
     RowBox[{"{", 
      RowBox[{"3", ",", "2", ",", "4"}], "}"}]}], "}"}], ",", 
   RowBox[{"{", 
    RowBox[{
     RowBox[{"{", 
      RowBox[{"1", ",", "1", ",", "4"}], "}"}], ",", 
     RowBox[{"{", 
      RowBox[{"1", ",", "4", ",", "4"}], "}"}], ",", 
     RowBox[{"{", 
      RowBox[{"2", ",", "1", ",", "4"}], "}"}], ",", 
     RowBox[{"{", 
      RowBox[{"2", ",", "2", ",", "4"}], "}"}], ",", 
     RowBox[{"{", 
      RowBox[{"3", ",", "1", ",", "4"}], "}"}], ",", 
     RowBox[{"{", 
      RowBox[{"3", ",", "3", ",", "4"}], "}"}]}], "}"}], ",", 
   RowBox[{"{", 
    RowBox[{
     RowBox[{"{", 
      RowBox[{"1", ",", "1", ",", "4"}], "}"}], ",", 
     RowBox[{"{", 
      RowBox[{"1", ",", "4", ",", "4"}], "}"}], ",", 
     RowBox[{"{", 
      RowBox[{"2", ",", "1", ",", "4"}], "}"}], ",", 
     RowBox[{"{", 
      RowBox[{"2", ",", "2", ",", "4"}], "}"}], ",", 
     RowBox[{"{", 
      RowBox[{"3", ",", "1", ",", "4"}], "}"}], ",", 
     RowBox[{"{", 
      RowBox[{"3", ",", "4", ",", "4"}], "}"}]}], "}"}], ",", 
   RowBox[{"{", 
    RowBox[{
     RowBox[{"{", 
      RowBox[{"1", ",", "1", ",", "4"}], "}"}], ",", 
     RowBox[{"{", 
      RowBox[{"1", ",", "4", ",", "4"}], "}"}], ",", 
     RowBox[{"{", 
      RowBox[{"2", ",", "1", ",", "4"}], "}"}], ",", 
     RowBox[{"{", 
      RowBox[{"2", ",", "2", ",", "4"}], "}"}], ",", 
     RowBox[{"{", 
      RowBox[{"3", ",", "2", ",", "4"}], "}"}], ",", 
     RowBox[{"{", 
      RowBox[{"3", ",", "3", ",", "4"}], "}"}]}], "}"}], ",", 
   RowBox[{"{", 
```
