## Supplementary material for "Compatible Comma-Free Codes and the Origin of the Genetic Code": Mathematica code for generating doublet-triplet codes: CompatibleCommaFreeNoWobble.nb (part 3 of 158)

```
    RowBox[{
     RowBox[{"{", 
      RowBox[{"1", ",", "1", ",", "4"}], "}"}], ",", 
     RowBox[{"{", 
      RowBox[{"1", ",", "4", ",", "4"}], "}"}], ",", 
     RowBox[{"{", 
      RowBox[{"2", ",", "1", ",", "4"}], "}"}], ",", 
     RowBox[{"{", 
      RowBox[{"2", ",", "2", ",", "4"}], "}"}], ",", 
     RowBox[{"{", 
      RowBox[{"3", ",", "2", ",", "4"}], "}"}], ",", 
     RowBox[{"{", 
      RowBox[{"3", ",", "4", ",", "3"}], "}"}]}], "}"}], ",", 
   RowBox[{"{", 
    RowBox[{
     RowBox[{"{", 
      RowBox[{"1", ",", "1", ",", "4"}], "}"}], ",", 
     RowBox[{"{", 
      RowBox[{"1", ",", "4", ",", "4"}], "}"}], ",", 
     RowBox[{"{", 
      RowBox[{"2", ",", "1", ",", "4"}], "}"}], ",", 
     RowBox[{"{", 
      RowBox[{"2", ",", "2", ",", "4"}], "}"}], ",", 
     RowBox[{"{", 
      RowBox[{"3", ",", "2", ",", "4"}], "}"}], ",", 
     RowBox[{"{", 
      RowBox[{"3", ",", "4", ",", "4"}], "}"}]}], "}"}], ",", 
   RowBox[{"{", 
    RowBox[{
     RowBox[{"{", 
      RowBox[{"1", ",", "1", ",", "4"}], "}"}], ",", 
     RowBox[{"{", 
      RowBox[{"1", ",", "4", ",", "4"}], "}"}], ",", 
     RowBox[{"{", 
      RowBox[{"2", ",", "1", ",", "4"}], "}"}], ",", 
     RowBox[{"{", 
      RowBox[{"2", ",", "2", ",", "4"}], "}"}], ",", 
     RowBox[{"{", 
      RowBox[{"3", ",", "3", ",", "4"}], "}"}], ",", 
     RowBox[{"{", 
      RowBox[{"3", ",", "4", ",", "4"}], "}"}]}], "}"}], ",", 
   RowBox[{"{", 
    RowBox[{
     RowBox[{"{", 
      RowBox[{"1", ",", "1", ",", "4"}], "}"}], ",", 
     RowBox[{"{", 
      RowBox[{"1", ",", "4", ",", "4"}], "}"}], ",", 
     RowBox[{"{", 
      RowBox[{"2", ",", "1", ",", "4"}], "}"}], ",", 
     RowBox[{"{", 
      RowBox[{"2", ",", "2", ",", "4"}], "}"}], ",", 
     RowBox[{"{", 
      RowBox[{"3", ",", "4", ",", "3"}], "}"}], ",", 
     RowBox[{"{", 
      RowBox[{"3", ",", "4", ",", "4"}], "}"}]}], "}"}], ",", 
   RowBox[{"{", 
    RowBox[{
     RowBox[{"{", 
      RowBox[{"1", ",", "1", ",", "4"}], "}"}], ",", 
     RowBox[{"{", 
      RowBox[{"1", ",", "4", ",", "4"}], "}"}], ",", 
     RowBox[{"{", 
      RowBox[{"2", ",", "1", ",", "4"}], "}"}], ",", 
     RowBox[{"{", 
      RowBox[{"2", ",", "4", ",", "3"}], "}"}], ",", 
     RowBox[{"{", 
      RowBox[{"2", ",", "4", ",", "4"}], "}"}], ",", 
     RowBox[{"{", 
      RowBox[{"3", ",", "3", ",", "4"}], "}"}]}], "}"}], ",", 
   RowBox[{"{", 
    RowBox[{
     RowBox[{"{", 
      RowBox[{"1", ",", "1", ",", "4"}], "}"}], ",", 
     RowBox[{"{", 
      RowBox[{"1", ",", "4", ",", "4"}], "}"}], ",", 
     RowBox[{"{", 
      RowBox[{"2", ",", "1", ",", "4"}], "}"}], ",", 
     RowBox[{"{", 
      RowBox[{"2", ",", "4", ",", "3"}], "}"}], ",", 
     RowBox[{"{", 
      RowBox[{"2", ",", "4", ",", "4"}], "}"}], ",", 
     RowBox[{"{", 
      RowBox[{"3", ",", "4", ",", "3"}], "}"}]}], "}"}], ",", 
   RowBox[{"{", 
    RowBox[{
     RowBox[{"{", 
      RowBox[{"1", ",", "1", ",", "4"}], "}"}], ",", 
     RowBox[{"{", 
      RowBox[{"1", ",", "4", ",", "4"}], "}"}], ",", 
     RowBox[{"{", 
      RowBox[{"2", ",", "1", ",", "4"}], "}"}], ",", 
     RowBox[{"{", 
      RowBox[{"2", ",", "4", ",", "3"}], "}"}], ",", 
     RowBox[{"{", 
      RowBox[{"2", ",", "4", ",", "4"}], "}"}], ",", 
     RowBox[{"{", 
      RowBox[{"3", ",", "4", ",", "4"}], "}"}]}], "}"}], ",", 
   RowBox[{"{", 
    RowBox[{
     RowBox[{"{", 
      RowBox[{"1", ",", "1", ",", "4"}], "}"}], ",", 
     RowBox[{"{", 
      RowBox[{"1", ",", "4", ",", "4"}], "}"}], ",", 
     RowBox[{"{", 
      RowBox[{"2", ",", "1", ",", "4"}], "}"}], ",", 
     RowBox[{"{", 
      RowBox[{"2", ",", "4", ",", "3"}], "}"}], ",", 
     RowBox[{"{", 
      RowBox[{"3", ",", "4", ",", "3"}], "}"}], ",", 
     RowBox[{"{", 
      RowBox[{"3", ",", "4", ",", "4"}], "}"}]}], "}"}], ",", 
   RowBox[{"{", 
    RowBox[{
     RowBox[{"{", 
      RowBox[{"1", ",", "1", ",", "4"}], "}"}], ",", 
     RowBox[{"{", 
      RowBox[{"1", ",", "4", ",", "4"}], "}"}], ",", 
     RowBox[{"{", 
      RowBox[{"2", ",", "1", ",", "4"}], "}"}], ",", 
     RowBox[{"{", 
      RowBox[{"2", ",", "4", ",", "4"}], "}"}], ",", 
     RowBox[{"{", 
      RowBox[{"3", ",", "1", ",", "4"}], "}"}], ",", 
     RowBox[{"{", 
      RowBox[{"3", ",", "2", ",", "4"}], "}"}]}], "}"}], ",", 
   RowBox[{"{", 
    RowBox[{
     RowBox[{"{", 
      RowBox[{"1", ",", "1", ",", "4"}], "}"}], ",", 
     RowBox[{"{", 
      RowBox[{"1", ",", "4", ",", "4"}], "}"}], ",", 
     RowBox[{"{", 
      RowBox[{"2", ",", "1", ",", "4"}], "}"}], ",", 
     RowBox[{"{", 
      RowBox[{"2", ",", "4", ",", "4"}], "}"}], ",", 
     RowBox[{"{", 
      RowBox[{"3", ",", "1", ",", "4"}], "}"}], ",", 
     RowBox[{"{", 
      RowBox[{"3", ",", "3", ",", "4"}], "}"}]}], "}"}], ",", 
   RowBox[{"{", 
    RowBox[{
     RowBox[{"{", 
      RowBox[{"1", ",", "1", ",", "4"}], "}"}], ",", 
     RowBox[{"{", 
      RowBox[{"1", ",", "4", ",", "4"}], "}"}], ",", 
     RowBox[{"{", 
      RowBox[{"2", ",", "1", ",", "4"}], "}"}], ",", 
     RowBox[{"{", 
      RowBox[{"2", ",", "4", ",", "4"}], "}"}], ",", 
     RowBox[{"{", 
      RowBox[{"3", ",", "1", ",", "4"}], "}"}], ",", 
     RowBox[{"{", 
      RowBox[{"3", ",", "4", ",", "4"}], "}"}]}], "}"}], ",", 
   RowBox[{"{", 
    RowBox[{
     RowBox[{"{", 
      RowBox[{"1", ",", "1", ",", "4"}], "}"}], ",", 
     RowBox[{"{", 
      RowBox[{"1", ",", "4", ",", "4"}], "}"}], ",", 
     RowBox[{"{", 
      RowBox[{"2", ",", "1", ",", "4"}], "}"}], ",", 
     RowBox[{"{", 
      RowBox[{"2", ",", "4", ",", "4"}], "}"}], ",", 
     RowBox[{"{", 
      RowBox[{"3", ",", "2", ",", "4"}], "}"}], ",", 
     RowBox[{"{", 
      RowBox[{"3", ",", "3", ",", "4"}], "}"}]}], "}"}], ",", 
   RowBox[{"{", 
    RowBox[{
     RowBox[{"{", 
      RowBox[{"1", ",", "1", ",", "4"}], "}"}], ",", 
     RowBox[{"{", 
      RowBox[{"1", ",", "4", ",", "4"}], "}"}], ",", 
     RowBox[{"{", 
      RowBox[{"2", ",", "1", ",", "4"}], "}"}], ",", 
     RowBox[{"{", 
      RowBox[{"2", ",", "4", ",", "4"}], "}"}], ",", 
     RowBox[{"{", 
      RowBox[{"3", ",", "2", ",", "4"}], "}"}], ",", 
     RowBox[{"{", 
      RowBox[{"3", ",", "4", ",", "4"}], "}"}]}], "}"}], ",", 
   RowBox[{"{", 
    RowBox[{
     RowBox[{"{", 
      RowBox[{"1", ",", "1", ",", "4"}], "}"}], ",", 
     RowBox[{"{", 
      RowBox[{"1", ",", "4", ",", "4"}], "}"}], ",", 
     RowBox[{"{", 
      RowBox[{"2", ",", "1", ",", "4"}], "}"}], ",", 
     RowBox[{"{", 
      RowBox[{"2", ",", "4", ",", "4"}], "}"}], ",", 
     RowBox[{"{", 
      RowBox[{"3", ",", "3", ",", "4"}], "}"}], ",", 
     RowBox[{"{", 
      RowBox[{"3", ",", "4", ",", "4"}], "}"}]}], "}"}], ",", 
   RowBox[{"{", 
    RowBox[{
     RowBox[{"{", 
      RowBox[{"1", ",", "1", ",", "4"}], "}"}], ",", 
     RowBox[{"{", 
      RowBox[{"1", ",", "4", ",", "4"}], "}"}], ",", 
     RowBox[{"{", 
      RowBox[{"2", ",", "1", ",", "4"}], "}"}], ",", 
     RowBox[{"{", 
      RowBox[{"2", ",", "4", ",", "4"}], "}"}], ",", 
     RowBox[{"{", 
      RowBox[{"3", ",", "4", ",", "3"}], "}"}], ",", 
     RowBox[{"{", 
      RowBox[{"3", ",", "4", ",", "4"}], "}"}]}], "}"}], ",", 
   RowBox[{"{", 
    RowBox[{
     RowBox[{"{", 
      RowBox[{"1", ",", "1", ",", "4"}], "}"}], ",", 
     RowBox[{"{", 
      RowBox[{"1", ",", "4", ",", "4"}], "}"}], ",", 
     RowBox[{"{", 
      RowBox[{"2", ",", "1", ",", "4"}], "}"}], ",", 
     RowBox[{"{", 
      RowBox[{"3", ",", "1", ",", "4"}], "}"}], ",", 
     RowBox[{"{", 
      RowBox[{"3", ",", "2", ",", "4"}], "}"}], ",", 
     RowBox[{"{", 
      RowBox[{"3", ",", "3", ",", "4"}], "}"}]}], "}"}], ",", 
   RowBox[{"{", 
    RowBox[{
     RowBox[{"{", 
      RowBox[{"1", ",", "1", ",", "4"}], "}"}], ",", 
     RowBox[{"{", 
      RowBox[{"1", ",", "4", ",", "4"}], "}"}], ",", 
     RowBox[{"{", 
      RowBox[{"2", ",", "1", ",", "4"}], "}"}], ",", 
     RowBox[{"{", 
      RowBox[{"3", ",", "1", ",", "4"}], "}"}], ",", 
     RowBox[{"{", 
      RowBox[{"3", ",", "2", ",", "4"}], "}"}], ",", 
     RowBox[{"{", 
      RowBox[{"3", ",", "4", ",", "4"}], "}"}]}], "}"}], ",", 
   RowBox[{"{", 
    RowBox[{
     RowBox[{"{", 
      RowBox[{"1", ",", "1", ",", "4"}], "}"}], ",", 
     RowBox[{"{", 
      RowBox[{"1", ",", "4", ",", "4"}], "}"}], ",", 
     RowBox[{"{", 
      RowBox[{"2", ",", "1", ",", "4"}], "}"}], ",", 
     RowBox[{"{", 
      RowBox[{"3", ",", "1", ",", "4"}], "}"}], ",", 
     RowBox[{"{", 
      RowBox[{"3", ",", "3", ",", "4"}], "}"}], ",", 
     RowBox[{"{", 
      RowBox[{"3", ",", "4", ",", "4"}], "}"}]}], "}"}], ",", 
   RowBox[{"{", 
    RowBox[{
     RowBox[{"{", 
      RowBox[{"1", ",", "1", ",", "4"}], "}"}], ",", 
     RowBox[{"{", 
      RowBox[{"1", ",", "4", ",", "4"}], "}"}], ",", 
     RowBox[{"{", 
      RowBox[{"2", ",", "1", ",", "4"}], "}"}], ",", 
     RowBox[{"{", 
      RowBox[{"3", ",", "2", ",", "4"}], "}"}], ",", 
     RowBox[{"{", 
      RowBox[{"3", ",", "3", ",", "4"}], "}"}], ",", 
     RowBox[{"{", 
      RowBox[{"3", ",", "4", ",", "4"}], "}"}]}], "}"}], ",", 
   RowBox[{"{", 
    RowBox[{
     RowBox[{"{", 
      RowBox[{"1", ",", "1", ",", "4"}], "}"}], ",", 
     RowBox[{"{", 
      RowBox[{"1", ",", "4", ",", "4"}], "}"}], ",", 
     RowBox[{"{", 
      RowBox[{"2", ",", "1", ",", "4"}], "}"}], ",", 
     RowBox[{"{", 
      RowBox[{"3", ",", "2", ",", "4"}], "}"}], ",", 
     RowBox[{"{", 
      RowBox[{"3", ",", "4", ",", "3"}], "}"}], ",", 
     RowBox[{"{", 
      RowBox[{"3", ",", "4", ",", "4"}], "}"}]}], "}"}], ",", 
   RowBox[{"{", 
    RowBox[{
     RowBox[{"{", 
      RowBox[{"1", ",", "1", ",", "4"}], "}"}], ",", 
     RowBox[{"{", 
      RowBox[{"1", ",", "4", ",", "4"}], "}"}], ",", 
     RowBox[{"{", 
      RowBox[{"2", ",", "2", ",", "4"}], "}"}], ",", 
     RowBox[{"{", 
      RowBox[{"2", ",", "4", ",", "4"}], "}"}], ",", 
     RowBox[{"{", 
      RowBox[{"3", ",", "1", ",", "4"}], "}"}], ",", 
     RowBox[{"{", 
      RowBox[{"3", ",", "2", ",", "4"}], "}"}]}], "}"}], ",", 
   RowBox[{"{", 
    RowBox[{
     RowBox[{"{", 
      RowBox[{"1", ",", "1", ",", "4"}], "}"}], ",", 
     RowBox[{"{", 
      RowBox[{"1", ",", "4", ",", "4"}], "}"}], ",", 
     RowBox[{"{", 
      RowBox[{"2", ",", "2", ",", "4"}], "}"}], ",", 
     RowBox[{"{", 
      RowBox[{"2", ",", "4", ",", "4"}], "}"}], ",", 
     RowBox[{"{", 
      RowBox[{"3", ",", "1", ",", "4"}], "}"}], ",", 
     RowBox[{"{", 
      RowBox[{"3", ",", "3", ",", "4"}], "}"}]}], "}"}], ",", 
   RowBox[{"{", 
    RowBox[{
     RowBox[{"{", 
      RowBox[{"1", ",", "1", ",", "4"}], "}"}], ",", 
     RowBox[{"{", 
      RowBox[{"1", ",", "4", ",", "4"}], "}"}], ",", 
     RowBox[{"{", 
      RowBox[{"2", ",", "2", ",", "4"}], "}"}], ",", 
     RowBox[{"{", 
      RowBox[{"2", ",", "4", ",", "4"}], "}"}], ",", 
     RowBox[{"{", 
      RowBox[{"3", ",", "1", ",", "4"}], "}"}], ",", 
     RowBox[{"{", 
      RowBox[{"3", ",", "4", ",", "4"}], "}"}]}], "}"}], ",", 
   RowBox[{"{", 
    RowBox[{
     RowBox[{"{", 
      RowBox[{"1", ",", "1", ",", "4"}], "}"}], ",", 
     RowBox[{"{", 
      RowBox[{"1", ",", "4", ",", "4"}], "}"}], ",", 
     RowBox[{"{", 
      RowBox[{"2", ",", "2", ",", "4"}], "}"}], ",", 
     RowBox[{"{", 
      RowBox[{"2", ",", "4", ",", "4"}], "}"}], ",", 
     RowBox[{"{", 
      RowBox[{"3", ",", "2", ",", "4"}], "}"}], ",", 
     RowBox[{"{", 
      RowBox[{"3", ",", "3", ",", "4"}], "}"}]}], "}"}], ",", 
   RowBox[{"{", 
    RowBox[{
     RowBox[{"{", 
      RowBox[{"1", ",", "1", ",", "4"}], "}"}], ",", 
     RowBox[{"{", 
      RowBox[{"1", ",", "4", ",", "4"}], "}"}], ",", 
     RowBox[{"{", 
      RowBox[{"2", ",", "2", ",", "4"}], "}"}], ",", 
     RowBox[{"{", 
      RowBox[{"2", ",", "4", ",", "4"}], "}"}], ",", 
     RowBox[{"{", 
      RowBox[{"3", ",", "2", ",", "4"}], "}"}], ",", 
     RowBox[{"{", 
      RowBox[{"3", ",", "4", ",", "4"}], "}"}]}], "}"}], ",", 
   RowBox[{"{", 
    RowBox[{
     RowBox[{"{", 
      RowBox[{"1", ",", "1", ",", "4"}], "}"}], ",", 
     RowBox[{"{", 
      RowBox[{"1", ",", "4", ",", "4"}], "}"}], ",", 
     RowBox[{"{", 
      RowBox[{"2", ",", "2", ",", "4"}], "}"}], ",", 
     RowBox[{"{", 
      RowBox[{"2", ",", "4", ",", "4"}], "}"}], ",", 
     RowBox[{"{", 
      RowBox[{"3", ",", "3", ",", "4"}], "}"}], ",", 
     RowBox[{"{", 
      RowBox[{"3", ",", "4", ",", "4"}], "}"}]}], "}"}], ",", 
   RowBox[{"{", 
    RowBox[{
     RowBox[{"{", 
      RowBox[{"1", ",", "1", ",", "4"}], "}"}], ",", 
     RowBox[{"{", 
      RowBox[{"1", ",", "4", ",", "4"}], "}"}], ",", 
     RowBox[{"{", 
      RowBox[{"2", ",", "2", ",", "4"}], "}"}], ",", 
     RowBox[{"{", 
      RowBox[{"2", ",", "4", ",", "4"}], "}"}], ",", 
     RowBox[{"{", 
      RowBox[{"3", ",", "4", ",", "3"}], "}"}], ",", 
     RowBox[{"{", 
      RowBox[{"3", ",", "4", ",", "4"}], "}"}]}], "}"}], ",", 
   RowBox[{"{", 
    RowBox[{
     RowBox[{"{", 
      RowBox[{"1", ",", "1", ",", "4"}], "}"}], ",", 
     RowBox[{"{", 
      RowBox[{"1", ",", "4", ",", "4"}], "}"}], ",", 
     RowBox[{"{", 
      RowBox[{"2", ",", "2", ",", "4"}], "}"}], ",", 
     RowBox[{"{", 
      RowBox[{"3", ",", "1", ",", "4"}], "}"}], ",", 
     RowBox[{"{", 
      RowBox[{"3", ",", "2", ",", "4"}], "}"}], ",", 
     RowBox[{"{", 
      RowBox[{"3", ",", "3", ",", "4"}], "}"}]}], "}"}], ",", 
   RowBox[{"{", 
    RowBox[{
     RowBox[{"{", 
      RowBox[{"1", ",", "1", ",", "4"}], "}"}], ",", 
     RowBox[{"{", 
      RowBox[{"1", ",", "4", ",", "4"}], "}"}], ",", 
     RowBox[{"{", 
      RowBox[{"2", ",", "2", ",", "4"}], "}"}], ",", 
     RowBox[{"{", 
      RowBox[{"3", ",", "1", ",", "4"}], "}"}], ",", 
     RowBox[{"{", 
      RowBox[{"3", ",", "2", ",", "4"}], "}"}], ",", 
     RowBox[{"{", 
      RowBox[{"3", ",", "4", ",", "4"}], "}"}]}], "}"}], ",", 
   RowBox[{"{", 
    RowBox[{
     RowBox[{"{", 
      RowBox[{"1", ",", "1", ",", "4"}], "}"}], ",", 
     RowBox[{"{", 
      RowBox[{"1", ",", "4", ",", "4"}], "}"}], ",", 
     RowBox[{"{", 
      RowBox[{"2", ",", "2", ",", "4"}], "}"}], ",", 
     RowBox[{"{", 
      RowBox[{"3", ",", "1", ",", "4"}], "}"}], ",", 
     RowBox[{"{", 
      RowBox[{"3", ",", "3", ",", "4"}], "}"}], ",", 
     RowBox[{"{", 
      RowBox[{"3", ",", "4", ",", "4"}], "}"}]}], "}"}], ",", 
   RowBox[{"{", 
    RowBox[{
     RowBox[{"{", 
      RowBox[{"1", ",", "1", ",", "4"}], "}"}], ",", 
     RowBox[{"{", 
      RowBox[{"1", ",", "4", ",", "4"}], "}"}], ",", 
     RowBox[{"{", 
      RowBox[{"2", ",", "2", ",", "4"}], "}"}], ",", 
     RowBox[{"{", 
      RowBox[{"3", ",", "2", ",", "4"}], "}"}], ",", 
     RowBox[{"{", 
      RowBox[{"3", ",", "3", ",", "4"}], "}"}], ",", 
     RowBox[{"{", 
      RowBox[{"3", ",", "4", ",", "4"}], "}"}]}], "}"}], ",", 
   RowBox[{"{", 
    RowBox[{
     RowBox[{"{", 
      RowBox[{"1", ",", "1", ",", "4"}], "}"}], ",", 
     RowBox[{"{", 
      RowBox[{"1", ",", "4", ",", "4"}], "}"}], ",", 
     RowBox[{"{", 
      RowBox[{"2", ",", "2", ",", "4"}], "}"}], ",", 
     RowBox[{"{", 
      RowBox[{"3", ",", "2", ",", "4"}], "}"}], ",", 
     RowBox[{"{", 
      RowBox[{"3", ",", "4", ",", "3"}], "}"}], ",", 
     RowBox[{"{", 
      RowBox[{"3", ",", "4", ",", "4"}], "}"}]}], "}"}], ",", 
   RowBox[{"{", 
    RowBox[{
     RowBox[{"{", 
      RowBox[{"1", ",", "1", ",", "4"}], "}"}], ",", 
     RowBox[{"{", 
      RowBox[{"1", ",", "4", ",", "4"}], "}"}], ",", 
     RowBox[{"{", 
      RowBox[{"2", ",", "4", ",", "3"}], "}"}], ",", 
     RowBox[{"{", 
      RowBox[{"2", ",", "4", ",", "4"}], "}"}], ",", 
     RowBox[{"{", 
      RowBox[{"3", ",", "4", ",", "3"}], "}"}], ",", 
     RowBox[{"{", 
      RowBox[{"3", ",", "4", ",", "4"}], "}"}]}], "}"}], ",", 
   RowBox[{"{", 
    RowBox[{
     RowBox[{"{", 
      RowBox[{"1", ",", "1", ",", "4"}], "}"}], ",", 
     RowBox[{"{", 
      RowBox[{"1", ",", "4", ",", "4"}], "}"}], ",", 
     RowBox[{"{", 
      RowBox[{"2", ",", "4", ",", "4"}], "}"}], ",", 
     RowBox[{"{", 
      RowBox[{"3", ",", "1", ",", "4"}], "}"}], ",", 
     RowBox[{"{", 
      RowBox[{"3", ",", "2", ",", "4"}], "}"}], ",", 
     RowBox[{"{", 
      RowBox[{"3", ",", "3", ",", "4"}], "}"}]}], "}"}], ",", 
   RowBox[{"{", 
    RowBox[{
     RowBox[{"{", 
      RowBox[{"1", ",", "1", ",", "4"}], "}"}], ",", 
     RowBox[{"{", 
      RowBox[{"1", ",", "4", ",", "4"}], "}"}], ",", 
     RowBox[{"{", 
      RowBox[{"2", ",", "4", ",", "4"}], "}"}], ",", 
     RowBox[{"{", 
      RowBox[{"3", ",", "1", ",", "4"}], "}"}], ",", 
     RowBox[{"{", 
      RowBox[{"3", ",", "2", ",", "4"}], "}"}], ",", 
     RowBox[{"{", 
      RowBox[{"3", ",", "4", ",", "4"}], "}"}]}], "}"}], ",", 
   RowBox[{"{", 
    RowBox[{
     RowBox[{"{", 
      RowBox[{"1", ",", "1", ",", "4"}], "}"}], ",", 
     RowBox[{"{", 
      RowBox[{"1", ",", "4", ",", "4"}], "}"}], ",", 
     RowBox[{"{", 
      RowBox[{"2", ",", "4", ",", "4"}], "}"}], ",", 
     RowBox[{"{", 
      RowBox[{"3", ",", "1", ",", "4"}], "}"}], ",", 
     RowBox[{"{", 
      RowBox[{"3", ",", "3", ",", "4"}], "}"}], ",", 
     RowBox[{"{", 
      RowBox[{"3", ",", "4", ",", "4"}], "}"}]}], "}"}], ",", 
   RowBox[{"{", 
    RowBox[{
     RowBox[{"{", 
      RowBox[{"1", ",", "1", ",", "4"}], "}"}], ",", 
     RowBox[{"{", 
      RowBox[{"1", ",", "4", ",", "4"}], "}"}], ",", 
     RowBox[{"{", 
      RowBox[{"2", ",", "4", ",", "4"}], "}"}], ",", 
     RowBox[{"{", 
      RowBox[{"3", ",", "2", ",", "4"}], "}"}], ",", 
     RowBox[{"{", 
      RowBox[{"3", ",", "3", ",", "4"}], "}"}], ",", 
     RowBox[{"{", 
      RowBox[{"3", ",", "4", ",", "4"}], "}"}]}], "}"}], ",", 
   RowBox[{"{", 
    RowBox[{
     RowBox[{"{", 
      RowBox[{"1", ",", "1", ",", "4"}], "}"}], ",", 
     RowBox[{"{", 
      RowBox[{"1", ",", "4", ",", "4"}], "}"}], ",", 
     RowBox[{"{", 
      RowBox[{"3", ",", "1", ",", "4"}], "}"}], ",", 
     RowBox[{"{", 
      RowBox[{"3", ",", "2", ",", "4"}], "}"}], ",", 
     RowBox[{"{", 
      RowBox[{"3", ",", "3", ",", "4"}], "}"}], ",", 
     RowBox[{"{", 
      RowBox[{"3", ",", "4", ",", "4"}], "}"}]}], "}"}], ",", 
   RowBox[{"{", 
    RowBox[{
     RowBox[{"{", 
      RowBox[{"1", ",", "1", ",", "4"}], "}"}], ",", 
     RowBox[{"{", 
      RowBox[{"2", ",", "1", ",", "4"}], "}"}], ",", 
     RowBox[{"{", 
      RowBox[{"2", ",", "2", ",", "4"}], "}"}], ",", 
     RowBox[{"{", 
      RowBox[{"2", ",", "4", ",", "3"}], "}"}], ",", 
     RowBox[{"{", 
      RowBox[{"4", ",", "1", ",", "4"}], "}"}], ",", 
     RowBox[{"{", 
      RowBox[{"4", ",", "4", ",", "3"}], "}"}]}], "}"}], ",", 
   RowBox[{"{", 
    RowBox[{
     RowBox[{"{", 
      RowBox[{"1", ",", "1", ",", "4"}], "}"}], ",", 
     RowBox[{"{", 
      RowBox[{"2", ",", "1", ",", "4"}], "}"}], ",", 
     RowBox[{"{", 
      RowBox[{"2", ",", "2", ",", "4"}], "}"}], ",", 
     RowBox[{"{", 
      RowBox[{"2", ",", "4", ",", "4"}], "}"}], ",", 
     RowBox[{"{", 
      RowBox[{"3", ",", "1", ",", "4"}], "}"}], ",", 
     RowBox[{"{", 
      RowBox[{"3", ",", "2", ",", "4"}], "}"}]}], "}"}], ",", 
   RowBox[{"{", 
    RowBox[{
     RowBox[{"{", 
      RowBox[{"1", ",", "1", ",", "4"}], "}"}], ",", 
     RowBox[{"{", 
      RowBox[{"2", ",", "1", ",", "4"}], "}"}], ",", 
     RowBox[{"{", 
      RowBox[{"2", ",", "2", ",", "4"}], "}"}], ",", 
     RowBox[{"{", 
      RowBox[{"2", ",", "4", ",", "4"}], "}"}], ",", 
     RowBox[{"{", 
      RowBox[{"3", ",", "1", ",", "4"}], "}"}], ",", 
     RowBox[{"{", 
      RowBox[{"3", ",", "3", ",", "4"}], "}"}]}], "}"}], ",", 
   RowBox[{"{", 
    RowBox[{
     RowBox[{"{", 
      RowBox[{"1", ",", "1", ",", "4"}], "}"}], ",", 
     RowBox[{"{", 
      RowBox[{"2", ",", "1", ",", "4"}], "}"}], ",", 
     RowBox[{"{", 
      RowBox[{"2", ",", "2", ",", "4"}], "}"}], ",", 
     RowBox[{"{", 
      RowBox[{"2", ",", "4", ",", "4"}], "}"}], ",", 
     RowBox[{"{", 
      RowBox[{"3", ",", "1", ",", "4"}], "}"}], ",", 
     RowBox[{"{", 
      RowBox[{"3", ",", "4", ",", "3"}], "}"}]}], "}"}], ",", 
   RowBox[{"{", 
    RowBox[{
     RowBox[{"{", 
      RowBox[{"1", ",", "1", ",", "4"}], "}"}], ",", 
     RowBox[{"{", 
      RowBox[{"2", ",", "1", ",", "4"}], "}"}], ",", 
     RowBox[{"{", 
      RowBox[{"2", ",", "2", ",", "4"}], "}"}], ",", 
     RowBox[{"{", 
      RowBox[{"2", ",", "4", ",", "4"}], "}"}], ",", 
     RowBox[{"{", 
      RowBox[{"3", ",", "1", ",", "4"}], "}"}], ",", 
     RowBox[{"{", 
      RowBox[{"3", ",", "4", ",", "4"}], "}"}]}], "}"}], ",", 
   RowBox[{"{", 
    RowBox[{
     RowBox[{"{", 
      RowBox[{"1", ",", "1", ",", "4"}], "}"}], ",", 
     RowBox[{"{", 
      RowBox[{"2", ",", "1", ",", "4"}], "}"}], ",", 
     RowBox[{"{", 
      RowBox[{"2", ",", "2", ",", "4"}], "}"}], ",", 
     RowBox[{"{", 
      RowBox[{"2", ",", "4", ",", "4"}], "}"}], ",", 
     RowBox[{"{", 
      RowBox[{"3", ",", "2", ",", "4"}], "}"}], ",", 
     RowBox[{"{", 
      RowBox[{"3", ",", "3", ",", "4"}], "}"}]}], "}"}], ",", 
   RowBox[{"{", 
    RowBox[{
     RowBox[{"{", 
      RowBox[{"1", ",", "1", ",", "4"}], "}"}], ",", 
     RowBox[{"{", 
      RowBox[{"2", ",", "1", ",", "4"}], "}"}], ",", 
     RowBox[{"{", 
      RowBox[{"2", ",", "2", ",", "4"}], "}"}], ",", 
     RowBox[{"{", 
      RowBox[{"2", ",", "4", ",", "4"}], "}"}], ",", 
     RowBox[{"{", 
      RowBox[{"3", ",", "2", ",", "4"}], "}"}], ",", 
     RowBox[{"{", 
      RowBox[{"3", ",", "4", ",", "4"}], "}"}]}], "}"}], ",", 
   RowBox[{"{", 
    RowBox[{
     RowBox[{"{", 
      RowBox[{"1", ",", "1", ",", "4"}], "}"}], ",", 
     RowBox[{"{", 
      RowBox[{"2", ",", "1", ",", "4"}], "}"}], ",", 
     RowBox[{"{", 
      RowBox[{"2", ",", "2", ",", "4"}], "}"}], ",", 
     RowBox[{"{", 
      RowBox[{"2", ",", "4", ",", "4"}], "}"}], ",", 
     RowBox[{"{", 
      RowBox[{"3", ",", "3", ",", "4"}], "}"}], ",", 
     RowBox[{"{", 
      RowBox[{"3", ",", "4", ",", "4"}], "}"}]}], "}"}], ",", 
   RowBox[{"{", 
    RowBox[{
     RowBox[{"{", 
      RowBox[{"1", ",", "1", ",", "4"}], "}"}], ",", 
     RowBox[{"{", 
      RowBox[{"2", ",", "1", ",", "4"}], "}"}], ",", 
     RowBox[{"{", 
      RowBox[{"2", ",", "2", ",", "4"}], "}"}], ",", 
     RowBox[{"{", 
      RowBox[{"2", ",", "4", ",", "4"}], "}"}], ",", 
     RowBox[{"{", 
      RowBox[{"3", ",", "4", ",", "3"}], "}"}], ",", 
     RowBox[{"{", 
      RowBox[{"3", ",", "4", ",", "4"}], "}"}]}], "}"}], ",", 
   RowBox[{"{", 
    RowBox[{
     RowBox[{"{", 
      RowBox[{"1", ",", "1", ",", "4"}], "}"}], ",", 
     RowBox[{"{", 
      RowBox[{"2", ",", "1", ",", "4"}], "}"}], ",", 
     RowBox[{"{", 
      RowBox[{"2", ",", "2", ",", "4"}], "}"}], ",", 
     RowBox[{"{", 
      RowBox[{"3", ",", "1", ",", "4"}], "}"}], ",", 
     RowBox[{"{", 
      RowBox[{"3", ",", "2", ",", "4"}], "}"}], ",", 
     RowBox[{"{", 
      RowBox[{"3", ",", "3", ",", "4"}], "}"}]}], "}"}], ",", 
   RowBox[{"{", 
    RowBox[{
     RowBox[{"{", 
      RowBox[{"1", ",", "1", ",", "4"}], "}"}], ",", 
     RowBox[{"{", 
      RowBox[{"2", ",", "1", ",", "4"}], "}"}], ",", 
     RowBox[{"{", 
      RowBox[{"2", ",", "2", ",", "4"}], "}"}], ",", 
     RowBox[{"{", 
      RowBox[{"3", ",", "1", ",", "4"}], "}"}], ",", 
     RowBox[{"{", 
      RowBox[{"3", ",", "2", ",", "4"}], "}"}], ",", 
     RowBox[{"{", 
      RowBox[{"3", ",", "4", ",", "3"}], "}"}]}], "}"}], ",", 
   RowBox[{"{", 
    RowBox[{
     RowBox[{"{", 
      RowBox[{"1", ",", "1", ",", "4"}], "}"}], ",", 
     RowBox[{"{", 
      RowBox[{"2", ",", "1", ",", "4"}], "}"}], ",", 
     RowBox[{"{", 
      RowBox[{"2", ",", "2", ",", "4"}], "}"}], ",", 
     RowBox[{"{", 
      RowBox[{"3", ",", "1", ",", "4"}], "}"}], ",", 
     RowBox[{"{", 
      RowBox[{"3", ",", "2", ",", "4"}], "}"}], ",", 
     RowBox[{"{", 
      RowBox[{"3", ",", "4", ",", "4"}], "}"}]}], "}"}], ",", 
   RowBox[{"{", 
    RowBox[{
     RowBox[{"{", 
      RowBox[{"1", ",", "1", ",", "4"}], "}"}], ",", 
     RowBox[{"{", 
      RowBox[{"2", ",", "1", ",", "4"}], "}"}], ",", 
     RowBox[{"{", 
      RowBox[{"2", ",", "2", ",", "4"}], "}"}], ",", 
     RowBox[{"{", 
      RowBox[{"3", ",", "1", ",", "4"}], "}"}], ",", 
     RowBox[{"{", 
      RowBox[{"3", ",", "2", ",", "4"}], "}"}], ",", 
     RowBox[{"{", 
      RowBox[{"4", ",", "1", ",", "4"}], "}"}]}], "}"}], ",", 
   RowBox[{"{", 
    RowBox[{
     RowBox[{"{", 
      RowBox[{"1", ",", "1", ",", "4"}], "}"}], ",", 
     RowBox[{"{", 
      RowBox[{"2", ",", "1", ",", "4"}], "}"}], ",", 
     RowBox[{"{", 
      RowBox[{"2", ",", "2", ",", "4"}], "}"}], ",", 
     RowBox[{"{", 
      RowBox[{"3", ",", "1", ",", "4"}], "}"}], ",", 
     RowBox[{"{", 
      RowBox[{"3", ",", "2", ",", "4"}], "}"}], ",", 
     RowBox[{"{", 
      RowBox[{"4", ",", "2", ",", "4"}], "}"}]}], "}"}], ",", 
   RowBox[{"{", 
    RowBox[{
     RowBox[{"{", 
      RowBox[{"1", ",", "1", ",", "4"}], "}"}], ",", 
     RowBox[{"{", 
      RowBox[{"2", ",", "1", ",", "4"}], "}"}], ",", 
     RowBox[{"{", 
      RowBox[{"2", ",", "2", ",", "4"}], "}"}], ",", 
     RowBox[{"{", 
      RowBox[{"3", ",", "1", ",", "4"}], "}"}], ",", 
     RowBox[{"{", 
      RowBox[{"3", ",", "2", ",", "4"}], "}"}], ",", 
     RowBox[{"{", 
      RowBox[{"4", ",", "3", ",", "3"}], "}"}]}], "}"}], ",", 
   RowBox[{"{", 
    RowBox[{
     RowBox[{"{", 
      RowBox[{"1", ",", "1", ",", "4"}], "}"}], ",", 
     RowBox[{"{", 
      RowBox[{"2", ",", "1", ",", "4"}], "}"}], ",", 
     RowBox[{"{", 
      RowBox[{"2", ",", "2", ",", "4"}], "}"}], ",", 
     RowBox[{"{", 
      RowBox[{"3", ",", "1", ",", "4"}], "}"}], ",", 
     RowBox[{"{", 
      RowBox[{"3", ",", "2", ",", "4"}], "}"}], ",", 
     RowBox[{"{", 
      RowBox[{"4", ",", "3", ",", "4"}], "}"}]}], "}"}], ",", 
   RowBox[{"{", 
    RowBox[{
     RowBox[{"{", 
      RowBox[{"1", ",", "1", ",", "4"}], "}"}], ",", 
     RowBox[{"{", 
      RowBox[{"2", ",", "1", ",", "4"}], "}"}], ",", 
     RowBox[{"{", 
      RowBox[{"2", ",", "2", ",", "4"}], "}"}], ",", 
     RowBox[{"{", 
      RowBox[{"3", ",", "1", ",", "4"}], "}"}], ",", 
     RowBox[{"{", 
      RowBox[{"3", ",", "2", ",", "4"}], "}"}], ",", 
     RowBox[{"{", 
      RowBox[{"4", ",", "4", ",", "3"}], "}"}]}], "}"}], ",", 
   RowBox[{"{", 
    RowBox[{
     RowBox[{"{", 
      RowBox[{"1", ",", "1", ",", "4"}], "}"}], ",", 
     RowBox[{"{", 
      RowBox[{"2", ",", "1", ",", "4"}], "}"}], ",", 
     RowBox[{"{", 
      RowBox[{"2", ",", "2", ",", "4"}], "}"}], ",", 
     RowBox[{"{", 
      RowBox[{"3", ",", "1", ",", "4"}], "}"}], ",", 
     RowBox[{"{", 
      RowBox[{"3", ",", "3", ",", "4"}], "}"}], ",", 
     RowBox[{"{", 
      RowBox[{"3", ",", "4", ",", "4"}], "}"}]}], "}"}], ",", 
   RowBox[{"{", 
    RowBox[{
     RowBox[{"{", 
      RowBox[{"1", ",", "1", ",", "4"}], "}"}], ",", 
     RowBox[{"{", 
      RowBox[{"2", ",", "1", ",", "4"}], "}"}], ",", 
     RowBox[{"{", 
      RowBox[{"2", ",", "2", ",", "4"}], "}"}], ",", 
     RowBox[{"{", 
      RowBox[{"3", ",", "1", ",", "4"}], "}"}], ",", 
     RowBox[{"{", 
      RowBox[{"3", ",", "3", ",", "4"}], "}"}], ",", 
     RowBox[{"{", 
      RowBox[{"4", ",", "1", ",", "4"}], "}"}]}], "}"}], ",", 
   RowBox[{"{", 
    RowBox[{
     RowBox[{"{", 
      RowBox[{"1", ",", "1", ",", "4"}], "}"}], ",", 
     RowBox[{"{", 
      RowBox[{"2", ",", "1", ",", "4"}], "}"}], ",", 
     RowBox[{"{", 
      RowBox[{"2", ",", "2", ",", "4"}], "}"}], ",", 
     RowBox[{"{", 
      RowBox[{"3", ",", "1", ",", "4"}], "}"}], ",", 
     RowBox[{"{", 
      RowBox[{"3", ",", "3", ",", "4"}], "}"}], ",", 
     RowBox[{"{", 
      RowBox[{"4", ",", "2", ",", "4"}], "}"}]}], "}"}], ",", 
   RowBox[{"{", 
    RowBox[{
     RowBox[{"{", 
      RowBox[{"1", ",", "1", ",", "4"}], "}"}], ",", 
     RowBox[{"{", 
      RowBox[{"2", ",", "1", ",", "4"}], "}"}], ",", 
     RowBox[{"{", 
      RowBox[{"2", ",", "2", ",", "4"}], "}"}], ",", 
     RowBox[{"{", 
      RowBox[{"3", ",", "1", ",", "4"}], "}"}], ",", 
     RowBox[{"{", 
      RowBox[{"3", ",", "3", ",", "4"}], "}"}], ",", 
     RowBox[{"{", 
      RowBox[{"4", ",", "3", ",", "4"}], "}"}]}], "}"}], ",", 
   RowBox[{"{", 
    RowBox[{
     RowBox[{"{", 
      RowBox[{"1", ",", "1", ",", "4"}], "}"}], ",", 
     RowBox[{"{", 
      RowBox[{"2", ",", "1", ",", "4"}], "}"}], ",", 
     RowBox[{"{", 
      RowBox[{"2", ",", "2", ",", "4"}], "}"}], ",", 
     RowBox[{"{", 
      RowBox[{"3", ",", "1", ",", "4"}], "}"}], ",", 
     RowBox[{"{", 
      RowBox[{"3", ",", "3", ",", "4"}], "}"}], ",", 
     RowBox[{"{", 
      RowBox[{"4", ",", "4", ",", "3"}], "}"}]}], "}"}], ",", 
   RowBox[{"{", 
    RowBox[{
     RowBox[{"{", 
      RowBox[{"1", ",", "1", ",", "4"}], "}"}], ",", 
     RowBox[{"{", 
      RowBox[{"2", ",", "1", ",", "4"}], "}"}], ",", 
     RowBox[{"{", 
      RowBox[{"2", ",", "2", ",", "4"}], "}"}], ",", 
     RowBox[{"{", 
      RowBox[{"3", ",", "1", ",", "4"}], "}"}], ",", 
     RowBox[{"{", 
      RowBox[{"3", ",", "4", ",", "3"}], "}"}], ",", 
     RowBox[{"{", 
      RowBox[{"3", ",", "4", ",", "4"}], "}"}]}], "}"}], ",", 
   RowBox[{"{", 
    RowBox[{
     RowBox[{"{", 
      RowBox[{"1", ",", "1", ",", "4"}], "}"}], ",", 
     RowBox[{"{", 
      RowBox[{"2", ",", "1", ",", "4"}], "}"}], ",", 
     RowBox[{"{", 
      RowBox[{"2", ",", "2", ",", "4"}], "}"}], ",", 
     RowBox[{"{", 
      RowBox[{"3", ",", "1", ",", "4"}], "}"}], ",", 
     RowBox[{"{", 
      RowBox[{"3", ",", "4", ",", "3"}], "}"}], ",", 
     RowBox[{"{", 
      RowBox[{"4", ",", "1", ",", "4"}], "}"}]}], "}"}], ",", 
   RowBox[{"{", 
    RowBox[{
     RowBox[{"{", 
      RowBox[{"1", ",", "1", ",", "4"}], "}"}], ",", 
     RowBox[{"{", 
      RowBox[{"2", ",", "1", ",", "4"}], "}"}], ",", 
     RowBox[{"{", 
      RowBox[{"2", ",", "2", ",", "4"}], "}"}], ",", 
     RowBox[{"{", 
      RowBox[{"3", ",", "1", ",", "4"}], "}"}], ",", 
     RowBox[{"{", 
      RowBox[{"3", ",", "4", ",", "3"}], "}"}], ",", 
     RowBox[{"{", 
      RowBox[{"4", ",", "2", ",", "4"}], "}"}]}], "}"}], ",", 
   RowBox[{"{", 
    RowBox[{
     RowBox[{"{", 
      RowBox[{"1", ",", "1", ",", "4"}], "}"}], ",", 
     RowBox[{"{", 
      RowBox[{"2", ",", "1", ",", "4"}], "}"}], ",", 
     RowBox[{"{", 
      RowBox[{"2", ",", "2", ",", "4"}], "}"}], ",", 
     RowBox[{"{", 
      RowBox[{"3", ",", "1", ",", "4"}], "}"}], ",", 
     RowBox[{"{", 
      RowBox[{"3", ",", "4", ",", "3"}], "}"}], ",", 
     RowBox[{"{", 
      RowBox[{"4", ",", "4", ",", "3"}], "}"}]}], "}"}], ",", 
   RowBox[{"{", 
    RowBox[{
     RowBox[{"{", 
      RowBox[{"1", ",", "1", ",", "4"}], "}"}], ",", 
     RowBox[{"{", 
      RowBox[{"2", ",", "1", ",", "4"}], "}"}], ",", 
     RowBox[{"{", 
      RowBox[{"2", ",", "2", ",", "4"}], "}"}], ",", 
     RowBox[{"{", 
      RowBox[{"3", ",", "1", ",", "4"}], "}"}], ",", 
     RowBox[{"{", 
      RowBox[{"3", ",", "4", ",", "4"}], "}"}], ",", 
     RowBox[{"{", 
      RowBox[{"4", ",", "1", ",", "4"}], "}"}]}], "}"}], ",", 
   RowBox[{"{", 
    RowBox[{
     RowBox[{"{", 
      RowBox[{"1", ",", "1", ",", "4"}], "}"}], ",", 
     RowBox[{"{", 
      RowBox[{"2", ",", "1", ",", "4"}], "}"}], ",", 
     RowBox[{"{", 
      RowBox[{"2", ",", "2", ",", "4"}], "}"}], ",", 
     RowBox[{"{", 
      RowBox[{"3", ",", "1", ",", "4"}], "}"}], ",", 
     RowBox[{"{", 
      RowBox[{"3", ",", "4", ",", "4"}], "}"}], ",", 
     RowBox[{"{", 
      RowBox[{"4", ",", "2", ",", "4"}], "}"}]}], "}"}], ",", 
   RowBox[{"{", 
    RowBox[{
     RowBox[{"{", 
      RowBox[{"1", ",", "1", ",", "4"}], "}"}], ",", 
     RowBox[{"{", 
      RowBox[{"2", ",", "1", ",", "4"}], "}"}], ",", 
     RowBox[{"{", 
      RowBox[{"2", ",", "2", ",", "4"}], "}"}], ",", 
     RowBox[{"{", 
      RowBox[{"3", ",", "1", ",", "4"}], "}"}], ",", 
     RowBox[{"{", 
      RowBox[{"3", ",", "4", ",", "4"}], "}"}], ",", 
     RowBox[{"{", 
      RowBox[{"4", ",", "3", ",", "3"}], "}"}]}], "}"}], ",", 
   RowBox[{"{", 
    RowBox[{
     RowBox[{"{", 
      RowBox[{"1", ",", "1", ",", "4"}], "}"}], ",", 
     RowBox[{"{", 
      RowBox[{"2", ",", "1", ",", "4"}], "}"}], ",", 
     RowBox[{"{", 
      RowBox[{"2", ",", "2", ",", "4"}], "}"}], ",", 
     RowBox[{"{", 
      RowBox[{"3", ",", "1", ",", "4"}], "}"}], ",", 
     RowBox[{"{", 
      RowBox[{"4", ",", "1", ",", "4"}], "}"}], ",", 
     RowBox[{"{", 
      RowBox[{"4", ",", "2", ",", "4"}], "}"}]}], "}"}], ",", 
   RowBox[{"{", 
    RowBox[{
     RowBox[{"{", 
      RowBox[{"1", ",", "1", ",", "4"}], "}"}], ",", 
     RowBox[{"{", 
      RowBox[{"2", ",", "1", ",", "4"}], "}"}], ",", 
     RowBox[{"{", 
      RowBox[{"2", ",", "2", ",", "4"}], "}"}], ",", 
     RowBox[{"{", 
      RowBox[{"3", ",", "1", ",", "4"}], "}"}], ",", 
     RowBox[{"{", 
      RowBox[{"4", ",", "1", ",", "4"}], "}"}], ",", 
     RowBox[{"{", 
      RowBox[{"4", ",", "3", ",", "3"}], "}"}]}], "}"}], ",", 
   RowBox[{"{", 
    RowBox[{
     RowBox[{"{", 
      RowBox[{"1", ",", "1", ",", "4"}], "}"}], ",", 
     RowBox[{"{", 
      RowBox[{"2", ",", "1", ",", "4"}], "}"}], ",", 
     RowBox[{"{", 
      RowBox[{"2", ",", "2", ",", "4"}], "}"}], ",", 
     RowBox[{"{", 
      RowBox[{"3", ",", "1", ",", "4"}], "}"}], ",", 
     RowBox[{"{", 
      RowBox[{"4", ",", "1", ",", "4"}], "}"}], ",", 
     RowBox[{"{", 
      RowBox[{"4", ",", "3", ",", "4"}], "}"}]}], "}"}], ",", 
   RowBox[{"{", 
    RowBox[{
     RowBox[{"{", 
      RowBox[{"1", ",", "1", ",", "4"}], "}"}], ",", 
     RowBox[{"{", 
      RowBox[{"2", ",", "1", ",", "4"}], "}"}], ",", 
     RowBox[{"{", 
      RowBox[{"2", ",", "2", ",", "4"}], "}"}], ",", 
     RowBox[{"{", 
      RowBox[{"3", ",", "1", ",", "4"}], "}"}], ",", 
     RowBox[{"{", 
      RowBox[{"4", ",", "1", ",", "4"}], "}"}], ",", 
     RowBox[{"{", 
      RowBox[{"4", ",", "4", ",", "3"}], "}"}]}], "}"}], ",", 
   RowBox[{"{", 
    RowBox[{
     RowBox[{"{", 
      RowBox[{"1", ",", "1", ",", "4"}], "}"}], ",", 
     RowBox[{"{", 
      RowBox[{"2", ",", "1", ",", "4"}], "}"}], ",", 
     RowBox[{"{", 
      RowBox[{"2", ",", "2", ",", "4"}], "}"}], ",", 
     RowBox[{"{", 
      RowBox[{"3", ",", "1", ",", "4"}], "}"}], ",", 
     RowBox[{"{", 
      RowBox[{"4", ",", "2", ",", "4"}], "}"}], ",", 
     RowBox[{"{", 
      RowBox[{"4", ",", "3", ",", "3"}], "}"}]}], "}"}], ",", 
   RowBox[{"{", 
    RowBox[{
     RowBox[{"{", 
      RowBox[{"1", ",", "1", ",", "4"}], "}"}], ",", 
     RowBox[{"{", 
      RowBox[{"2", ",", "1", ",", "4"}], "}"}], ",", 
     RowBox[{"{", 
      RowBox[{"2", ",", "2", ",", "4"}], "}"}], ",", 
     RowBox[{"{", 
      RowBox[{"3", ",", "1", ",", "4"}], "}"}], ",", 
     RowBox[{"{", 
      RowBox[{"4", ",", "2", ",", "4"}], "}"}], ",", 
     RowBox[{"{", 
      RowBox[{"4", ",", "3", ",", "4"}], "}"}]}], "}"}], ",", 
   RowBox[{"{", 
    RowBox[{
     RowBox[{"{", 
      RowBox[{"1", ",", "1", ",", "4"}], "}"}], ",", 
     RowBox[{"{", 
      RowBox[{"2", ",", "1", ",", "4"}], "}"}], ",", 
     RowBox[{"{", 
      RowBox[{"2", ",", "2", ",", "4"}], "}"}], ",", 
     RowBox[{"{", 
      RowBox[{"3", ",", "1", ",", "4"}], "}"}], ",", 
     RowBox[{"{", 
      RowBox[{"4", ",", "2", ",", "4"}], "}"}], ",", 
     RowBox[{"{", 
      RowBox[{"4", ",", "4", ",", "3"}], "}"}]}], "}"}], ",", 
   RowBox[{"{", 
    RowBox[{
     RowBox[{"{", 
      RowBox[{"1", ",", "1", ",", "4"}], "}"}], ",", 
     RowBox[{"{", 
      RowBox[{"2", ",", "1", ",", "4"}], "}"}], ",", 
     RowBox[{"{", 
      RowBox[{"2", ",", "2", ",", "4"}], "}"}], ",", 
     RowBox[{"{", 
      RowBox[{"3", ",", "1", ",", "4"}], "}"}], ",", 
     RowBox[{"{", 
      RowBox[{"4", ",", "3", ",", "3"}], "}"}], ",", 
     RowBox[{"{", 
      RowBox[{"4", ",", "3", ",", "4"}], "}"}]}], "}"}], ",", 
   RowBox[{"{", 
    RowBox[{
     RowBox[{"{", 
      RowBox[{"1", ",", "1", ",", "4"}], "}"}], ",", 
     RowBox[{"{", 
      RowBox[{"2", ",", "1", ",", "4"}], "}"}], ",", 
     RowBox[{"{", 
      RowBox[{"2", ",", "2", ",", "4"}], "}"}], ",", 
     RowBox[{"{", 
      RowBox[{"3", ",", "2", ",", "4"}], "}"}], ",", 
     RowBox[{"{", 
      RowBox[{"3", ",", "3", ",", "4"}], "}"}], ",", 
     RowBox[{"{", 
      RowBox[{"3", ",", "4", ",", "4"}], "}"}]}], "}"}], ",", 
   RowBox[{"{", 
    RowBox[{
     RowBox[{"{", 
      RowBox[{"1", ",", "1", ",", "4"}], "}"}], ",", 
     RowBox[{"{", 
      RowBox[{"2", ",", "1", ",", "4"}], "}"}], ",", 
     RowBox[{"{", 
      RowBox[{"2", ",", "2", ",", "4"}], "}"}], ",", 
     RowBox[{"{", 
      RowBox[{"3", ",", "2", ",", "4"}], "}"}], ",", 
     RowBox[{"{", 
      RowBox[{"3", ",", "3", ",", "4"}], "}"}], ",", 
     RowBox[{"{", 
      RowBox[{"4", ",", "1", ",", "4"}], "}"}]}], "}"}], ",", 
   RowBox[{"{", 
    RowBox[{
     RowBox[{"{", 
      RowBox[{"1", ",", "1", ",", "4"}], "}"}], ",", 
     RowBox[{"{", 
      RowBox[{"2", ",", "1", ",", "4"}], "}"}], ",", 
     RowBox[{"{", 
      RowBox[{"2", ",", "2", ",", "4"}], "}"}], ",", 
     RowBox[{"{", 
      RowBox[{"3", ",", "2", ",", "4"}], "}"}], ",", 
     RowBox[{"{", 
      RowBox[{"3", ",", "3", ",", "4"}], "}"}], ",", 
     RowBox[{"{", 
      RowBox[{"4", ",", "2", ",", "4"}], "}"}]}], "}"}], ",", 
   RowBox[{"{", 
    RowBox[{
     RowBox[{"{", 
      RowBox[{"1", ",", "1", ",", "4"}], "}"}], ",", 
     RowBox[{"{", 
      RowBox[{"2", ",", "1", ",", "4"}], "}"}], ",", 
     RowBox[{"{", 
      RowBox[{"2", ",", "2", ",", "4"}], "}"}], ",", 
     RowBox[{"{", 
      RowBox[{"3", ",", "2", ",", "4"}], "}"}], ",", 
     RowBox[{"{", 
      RowBox[{"3", ",", "3", ",", "4"}], "}"}], ",", 
     RowBox[{"{", 
      RowBox[{"4", ",", "3", ",", "4"}], "}"}]}], "}"}], ",", 
   RowBox[{"{", 
    RowBox[{
     RowBox[{"{", 
      RowBox[{"1", ",", "1", ",", "4"}], "}"}], ",", 
     RowBox[{"{", 
      RowBox[{"2", ",", "1", ",", "4"}], "}"}], ",", 
     RowBox[{"{", 
      RowBox[{"2", ",", "2", ",", "4"}], "}"}], ",", 
     RowBox[{"{", 
      RowBox[{"3", ",", "2", ",", "4"}], "}"}], ",", 
     RowBox[{"{", 
      RowBox[{"3", ",", "3", ",", "4"}], "}"}], ",", 
     RowBox[{"{", 
      RowBox[{"4", ",", "4", ",", "3"}], "}"}]}], "}"}], ",", 
   RowBox[{"{", 
    RowBox[{
     RowBox[{"{", 
      RowBox[{"1", ",", "1", ",", "4"}], "}"}], ",", 
     RowBox[{"{", 
      RowBox[{"2", ",", "1", ",", "4"}], "}"}], ",", 
     RowBox[{"{", 
      RowBox[{"2", ",", "2", ",", "4"}], "}"}], ",", 
     RowBox[{"{", 
      RowBox[{"3", ",", "2", ",", "4"}], "}"}], ",", 
     RowBox[{"{", 
      RowBox[{"3", ",", "4", ",", "3"}], "}"}], ",", 
     RowBox[{"{", 
      RowBox[{"3", ",", "4", ",", "4"}], "}"}]}], "}"}], ",", 
   RowBox[{"{", 
    RowBox[{
     RowBox[{"{", 
      RowBox[{"1", ",", "1", ",", "4"}], "}"}], ",", 
     RowBox[{"{", 
      RowBox[{"2", ",", "1", ",", "4"}], "}"}], ",", 
     RowBox[{"{", 
      RowBox[{"2", ",", "2", ",", "4"}], "}"}], ",", 
     RowBox[{"{", 
      RowBox[{"3", ",", "2", ",", "4"}], "}"}], ",", 
     RowBox[{"{", 
      RowBox[{"3", ",", "4", ",", "3"}], "}"}], ",", 
     RowBox[{"{", 
      RowBox[{"4", ",", "1", ",", "4"}], "}"}]}], "}"}], ",", 
   RowBox[{"{", 
    RowBox[{
     RowBox[{"{", 
      RowBox[{"1", ",", "1", ",", "4"}], "}"}], ",", 
     RowBox[{"{", 
      RowBox[{"2", ",", "1", ",", "4"}], "}"}], ",", 
     RowBox[{"{", 
      RowBox[{"2", ",", "2", ",", "4"}], "}"}], ",", 
     RowBox[{"{", 
      RowBox[{"3", ",", "2", ",", "4"}], "}"}], ",", 
     RowBox[{"{", 
      RowBox[{"3", ",", "4", ",", "3"}], "}"}], ",", 
     RowBox[{"{", 
      RowBox[{"4", ",", "2", ",", "4"}], "}"}]}], "}"}], ",", 
   RowBox[{"{", 
    RowBox[{
     RowBox[{"{", 
      RowBox[{"1", ",", "1", ",", "4"}], "}"}], ",", 
     RowBox[{"{", 
      RowBox[{"2", ",", "1", ",", "4"}], "}"}], ",", 
     RowBox[{"{", 
      RowBox[{"2", ",", "2", ",", "4"}], "}"}], ",", 
     RowBox[{"{", 
      RowBox[{"3", ",", "2", ",", "4"}], "}"}], ",", 
     RowBox[{"{", 
      RowBox[{"3", ",", "4", ",", "3"}], "}"}], ",", 
     RowBox[{"{", 
      RowBox[{"4", ",", "4", ",", "3"}], "}"}]}], "}"}], ",", 
   RowBox[{"{", 
    RowBox[{
     RowBox[{"{", 
      RowBox[{"1", ",", "1", ",", "4"}], "}"}], ",", 
     RowBox[{"{", 
      RowBox[{"2", ",", "1", ",", "4"}], "}"}], ",", 
     RowBox[{"{", 
      RowBox[{"2", ",", "2", ",", "4"}], "}"}], ",", 
     RowBox[{"{", 
      RowBox[{"3", ",", "2", ",", "4"}], "}"}], ",", 
     RowBox[{"{", 
      RowBox[{"3", ",", "4", ",", "4"}], "}"}], ",", 
     RowBox[{"{", 
      RowBox[{"4", ",", "1", ",", "4"}], "}"}]}], "}"}], ",", 
   RowBox[{"{", 
    RowBox[{
     RowBox[{"{", 
      RowBox[{"1", ",", "1", ",", "4"}], "}"}], ",", 
     RowBox[{"{", 
      RowBox[{"2", ",", "1", ",", "4"}], "}"}], ",", 
     RowBox[{"{", 
      RowBox[{"2", ",", "2", ",", "4"}], "}"}], ",", 
     RowBox[{"{", 
      RowBox[{"3", ",", "2", ",", "4"}], "}"}], ",", 
     RowBox[{"{", 
      RowBox[{"3", ",", "4", ",", "4"}], "}"}], ",", 
     RowBox[{"{", 
      RowBox[{"4", ",", "2", ",", "4"}], "}"}]}], "}"}], ",", 
   RowBox[{"{", 
    RowBox[{
     RowBox[{"{", 
      RowBox[{"1", ",", "1", ",", "4"}], "}"}], ",", 
     RowBox[{"{", 
      RowBox[{"2", ",", "1", ",", "4"}], "}"}], ",", 
     RowBox[{"{", 
      RowBox[{"2", ",", "2", ",", "4"}], "}"}], ",", 
     RowBox[{"{", 
      RowBox[{"3", ",", "2", ",", "4"}], "}"}], ",", 
     RowBox[{"{", 
      RowBox[{"3", ",", "4", ",", "4"}], "}"}], ",", 
     RowBox[{"{", 
      RowBox[{"4", ",", "3", ",", "3"}], "}"}]}], "}"}], ",", 
   RowBox[{"{", 
    RowBox[{
     RowBox[{"{", 
      RowBox[{"1", ",", "1", ",", "4"}], "}"}], ",", 
     RowBox[{"{", 
      RowBox[{"2", ",", "1", ",", "4"}], "}"}], ",", 
     RowBox[{"{", 
      RowBox[{"2", ",", "2", ",", "4"}], "}"}], ",", 
     RowBox[{"{", 
      RowBox[{"3", ",", "2", ",", "4"}], "}"}], ",", 
     RowBox[{"{", 
      RowBox[{"4", ",", "1", ",", "4"}], "}"}], ",", 
     RowBox[{"{", 
      RowBox[{"4", ",", "2", ",", "4"}], "}"}]}], "}"}], ",", 
   RowBox[{"{", 
    RowBox[{
     RowBox[{"{", 
      RowBox[{"1", ",", "1", ",", "4"}], "}"}], ",", 
     RowBox[{"{", 
      RowBox[{"2", ",", "1", ",", "4"}], "}"}], ",", 
     RowBox[{"{", 
      RowBox[{"2", ",", "2", ",", "4"}], "}"}], ",", 
     RowBox[{"{", 
      RowBox[{"3", ",", "2", ",", "4"}], "}"}], ",", 
     RowBox[{"{", 
      RowBox[{"4", ",", "1", ",", "4"}], "}"}], ",", 
     RowBox[{"{", 
      RowBox[{"4", ",", "3", ",", "3"}], "}"}]}], "}"}], ",", 
   RowBox[{"{", 
    RowBox[{
     RowBox[{"{", 
      RowBox[{"1", ",", "1", ",", "4"}], "}"}], ",", 
     RowBox[{"{", 
      RowBox[{"2", ",", "1", ",", "4"}], "}"}], ",", 
     RowBox[{"{", 
      RowBox[{"2", ",", "2", ",", "4"}], "}"}], ",", 
     RowBox[{"{", 
      RowBox[{"3", ",", "2", ",", "4"}], "}"}], ",", 
     RowBox[{"{", 
      RowBox[{"4", ",", "1", ",", "4"}], "}"}], ",", 
     RowBox[{"{", 
      RowBox[{"4", ",", "3", ",", "4"}], "}"}]}], "}"}], ",", 
   RowBox[{"{", 
    RowBox[{
     RowBox[{"{", 
      RowBox[{"1", ",", "1", ",", "4"}], "}"}], ",", 
     RowBox[{"{", 
      RowBox[{"2", ",", "1", ",", "4"}], "}"}], ",", 
     RowBox[{"{", 
      RowBox[{"2", ",", "2", ",", "4"}], "}"}], ",", 
     RowBox[{"{", 
      RowBox[{"3", ",", "2", ",", "4"}], "}"}], ",", 
     RowBox[{"{", 
      RowBox[{"4", ",", "1", ",", "4"}], "}"}], ",", 
     RowBox[{"{", 
      RowBox[{"4", ",", "4", ",", "3"}], "}"}]}], "}"}], ",", 
   RowBox[{"{", 
    RowBox[{
     RowBox[{"{", 
      RowBox[{"1", ",", "1", ",", "4"}], "}"}], ",", 
     RowBox[{"{", 
      RowBox[{"2", ",", "1", ",", "4"}], "}"}], ",", 
     RowBox[{"{", 
      RowBox[{"2", ",", "2", ",", "4"}], "}"}], ",", 
     RowBox[{"{", 
      RowBox[{"3", ",", "2", ",", "4"}], "}"}], ",", 
     RowBox[{"{", 
      RowBox[{"4", ",", "2", ",", "4"}], "}"}], ",", 
     RowBox[{"{", 
      RowBox[{"4", ",", "3", ",", "3"}], "}"}]}], "}"}], ",", 
   RowBox[{"{", 
    RowBox[{
     RowBox[{"{", 
      RowBox[{"1", ",", "1", ",", "4"}], "}"}], ",", 
     RowBox[{"{", 
      RowBox[{"2", ",", "1", ",", "4"}], "}"}], ",", 
     RowBox[{"{", 
      RowBox[{"2", ",", "2", ",", "4"}], "}"}], ",", 
     RowBox[{"{", 
      RowBox[{"3", ",", "2", ",", "4"}], "}"}], ",", 
     RowBox[{"{", 
      RowBox[{"4", ",", "2", ",", "4"}], "}"}], ",", 
     RowBox[{"{", 
      RowBox[{"4", ",", "3", ",", "4"}], "}"}]}], "}"}], ",", 
   RowBox[{"{", 
    RowBox[{
     RowBox[{"{", 
      RowBox[{"1", ",", "1", ",", "4"}], "}"}], ",", 
     RowBox[{"{", 
      RowBox[{"2", ",", "1", ",", "4"}], "}"}], ",", 
     RowBox[{"{", 
      RowBox[{"2", ",", "2", ",", "4"}], "}"}], ",", 
     RowBox[{"{", 
      RowBox[{"3", ",", "2", ",", "4"}], "}"}], ",", 
     RowBox[{"{", 
      RowBox[{"4", ",", "2", ",", "4"}], "}"}], ",", 
     RowBox[{"{", 
      RowBox[{"4", ",", "4", ",", "3"}], "}"}]}], "}"}], ",", 
   RowBox[{"{", 
    RowBox[{
     RowBox[{"{", 
      RowBox[{"1", ",", "1", ",", "4"}], "}"}], ",", 
     RowBox[{"{", 
      RowBox[{"2", ",", "1", ",", "4"}], "}"}], ",", 
     RowBox[{"{", 
      RowBox[{"2", ",", "2", ",", "4"}], "}"}], ",", 
     RowBox[{"{", 
      RowBox[{"3", ",", "2", ",", "4"}], "}"}], ",", 
     RowBox[{"{", 
      RowBox[{"4", ",", "3", ",", "3"}], "}"}], ",", 
     RowBox[{"{", 
      RowBox[{"4", ",", "3", ",", "4"}], "}"}]}], "}"}], ",", 
   RowBox[{"{", 
    RowBox[{
     RowBox[{"{", 
      RowBox[{"1", ",", "1", ",", "4"}], "}"}], ",", 
     RowBox[{"{", 
      RowBox[{"2", ",", "1", ",", "4"}], "}"}], ",", 
     RowBox[{"{", 
      RowBox[{"2", ",", "2", ",", "4"}], "}"}], ",", 
     RowBox[{"{", 
      RowBox[{"3", ",", "3", ",", "4"}], "}"}], ",", 
     RowBox[{"{", 
      RowBox[{"4", ",", "1", ",", "4"}], "}"}], ",", 
     RowBox[{"{", 
      RowBox[{"4", ",", "2", ",", "4"}], "}"}]}], "}"}], ",", 
   RowBox[{"{", 
    RowBox[{
     RowBox[{"{", 
      RowBox[{"1", ",", "1", ",", "4"}], "}"}], ",", 
     RowBox[{"{", 
      RowBox[{"2", ",", "1", ",", "4"}], "}"}], ",", 
     RowBox[{"{", 
      RowBox[{"2", ",", "2", ",", "4"}], "}"}], ",", 
     RowBox[{"{", 
      RowBox[{"3", ",", "3", ",", "4"}], "}"}], ",", 
     RowBox[{"{", 
      RowBox[{"4", ",", "1", ",", "4"}], "}"}], ",", 
     RowBox[{"{", 
      RowBox[{"4", ",", "3", ",", "4"}], "}"}]}], "}"}], ",", 
   RowBox[{"{", 
    RowBox[{
     RowBox[{"{", 
      RowBox[{"1", ",", "1", ",", "4"}], "}"}], ",", 
     RowBox[{"{", 
      RowBox[{"2", ",", "1", ",", "4"}], "}"}], ",", 
     RowBox[{"{", 
      RowBox[{"2", ",", "2", ",", "4"}], "}"}], ",", 
     RowBox[{"{", 
      RowBox[{"3", ",", "3", ",", "4"}], "}"}], ",", 
     RowBox[{"{", 
      RowBox[{"4", ",", "1", ",", "4"}], "}"}], ",", 
     RowBox[{"{", 
      RowBox[{"4", ",", "4", ",", "3"}], "}"}]}], "}"}], ",", 
   RowBox[{"{", 
    RowBox[{
     RowBox[{"{", 
      RowBox[{"1", ",", "1", ",", "4"}], "}"}], ",", 
     RowBox[{"{", 
      RowBox[{"2", ",", "1", ",", "4"}], "}"}], ",", 
     RowBox[{"{", 
      RowBox[{"2", ",", "2", ",", "4"}], "}"}], ",", 
     RowBox[{"{", 
      RowBox[{"3", ",", "3", ",", "4"}], "}"}], ",", 
     RowBox[{"{", 
      RowBox[{"4", ",", "2", ",", "4"}], "}"}], ",", 
     RowBox[{"{", 
      RowBox[{"4", ",", "3", ",", "4"}], "}"}]}], "}"}], ",", 
   RowBox[{"{", 
    RowBox[{
     RowBox[{"{", 
      RowBox[{"1", ",", "1", ",", "4"}], "}"}], ",", 
     RowBox[{"{", 
      RowBox[{"2", ",", "1", ",", "4"}], "}"}], ",", 
     RowBox[{"{", 
      RowBox[{"2", ",", "2", ",", "4"}], "}"}], ",", 
     RowBox[{"{", 
      RowBox[{"3", ",", "3", ",", "4"}], "}"}], ",", 
     RowBox[{"{", 
      RowBox[{"4", ",", "2", ",", "4"}], "}"}], ",", 
     RowBox[{"{", 
      RowBox[{"4", ",", "4", ",", "3"}], "}"}]}], "}"}], ",", 
   RowBox[{"{", 
    RowBox[{
     RowBox[{"{", 
      RowBox[{"1", ",", "1", ",", "4"}], "}"}], ",", 
     RowBox[{"{", 
      RowBox[{"2", ",", "1", ",", "4"}], "}"}], ",", 
     RowBox[{"{", 
      RowBox[{"2", ",", "2", ",", "4"}], "}"}], ",", 
     RowBox[{"{", 
      RowBox[{"3", ",", "4", ",", "3"}], "}"}], ",", 
     RowBox[{"{", 
      RowBox[{"3", ",", "4", ",", "4"}], "}"}], ",", 
     RowBox[{"{", 
      RowBox[{"4", ",", "1", ",", "4"}], "}"}]}], "}"}], ",", 
   RowBox[{"{", 
    RowBox[{
     RowBox[{"{", 
      RowBox[{"1", ",", "1", ",", "4"}], "}"}], ",", 
     RowBox[{"{", 
      RowBox[{"2", ",", "1", ",", "4"}], "}"}], ",", 
     RowBox[{"{", 
      RowBox[{"2", ",", "2", ",", "4"}], "}"}], ",", 
     RowBox[{"{", 
      RowBox[{"3", ",", "4", ",", "3"}], "}"}], ",", 
     RowBox[{"{", 
      RowBox[{"3", ",", "4", ",", "4"}], "}"}], ",", 
     RowBox[{"{", 
      RowBox[{"4", ",", "2", ",", "4"}], "}"}]}], "}"}], ",", 
   RowBox[{"{", 
    RowBox[{
     RowBox[{"{", 
      RowBox[{"1", ",", "1", ",", "4"}], "}"}], ",", 
     RowBox[{"{", 
      RowBox[{"2", ",", "1", ",", "4"}], "}"}], ",", 
     RowBox[{"{", 
      RowBox[{"2", ",", "2", ",", "4"}], "}"}], ",", 
     RowBox[{"{", 
      RowBox[{"3", ",", "4", ",", "3"}], "}"}], ",", 
     RowBox[{"{", 
      RowBox[{"4", ",", "1", ",", "4"}], "}"}], ",", 
     RowBox[{"{", 
      RowBox[{"4", ",", "2", ",", "4"}], "}"}]}], "}"}], ",", 
   RowBox[{"{", 
    RowBox[{
     RowBox[{"{", 
      RowBox[{"1", ",", "1", ",", "4"}], "}"}], ",", 
     RowBox[{"{", 
      RowBox[{"2", ",", "1", ",", "4"}], "}"}], ",", 
     RowBox[{"{", 
      RowBox[{"2", ",", "2", ",", "4"}], "}"}], ",", 
     RowBox[{"{", 
      RowBox[{"3", ",", "4", ",", "3"}], "}"}], ",", 
     RowBox[{"{", 
      RowBox[{"4", ",", "1", ",", "4"}], "}"}], ",", 
     RowBox[{"{", 
      RowBox[{"4", ",", "4", ",", "3"}], "}"}]}], "}"}], ",", 
   RowBox[{"{", 
    RowBox[{
     RowBox[{"{", 
      RowBox[{"1", ",", "1", ",", "4"}], "}"}], ",", 
     RowBox[{"{", 
      RowBox[{"2", ",", "1", ",", "4"}], "}"}], ",", 
     RowBox[{"{", 
      RowBox[{"2", ",", "2", ",", "4"}], "}"}], ",", 
     RowBox[{"{", 
      RowBox[{"3", ",", "4", ",", "3"}], "}"}], ",", 
     RowBox[{"{", 
      RowBox[{"4", ",", "2", ",", "4"}], "}"}], ",", 
     RowBox[{"{", 
      RowBox[{"4", ",", "4", ",", "3"}], "}"}]}], "}"}], ",", 
   RowBox[{"{", 
    RowBox[{
     RowBox[{"{", 
      RowBox[{"1", ",", "1", ",", "4"}], "}"}], ",", 
     RowBox[{"{", 
      RowBox[{"2", ",", "1", ",", "4"}], "}"}], ",", 
     RowBox[{"{", 
      RowBox[{"2", ",", "2", ",", "4"}], "}"}], ",", 
     RowBox[{"{", 
      RowBox[{"3", ",", "4", ",", "4"}], "}"}], ",", 
     RowBox[{"{", 
      RowBox[{"4", ",", "1", ",", "4"}], "}"}], ",", 
     RowBox[{"{", 
      RowBox[{"4", ",", "2", ",", "4"}], "}"}]}], "}"}], ",", 
   RowBox[{"{", 
    RowBox[{
     RowBox[{"{", 
      RowBox[{"1", ",", "1", ",", "4"}], "}"}], ",", 
     RowBox[{"{", 
      RowBox[{"2", ",", "1", ",", "4"}], "}"}], ",", 
     RowBox[{"{", 
      RowBox[{"2", ",", "2", ",", "4"}], "}"}], ",", 
     RowBox[{"{", 
      RowBox[{"3", ",", "4", ",", "4"}], "}"}], ",", 
     RowBox[{"{", 
      RowBox[{"4", ",", "1", ",", "4"}], "}"}], ",", 
     RowBox[{"{", 
      RowBox[{"4", ",", "3", ",", "3"}], "}"}]}], "}"}], ",", 
   RowBox[{"{", 
    RowBox[{
     RowBox[{"{", 
      RowBox[{"1", ",", "1", ",", "4"}], "}"}], ",", 
     RowBox[{"{", 
      RowBox[{"2", ",", "1", ",", "4"}], "}"}], ",", 
     RowBox[{"{", 
      RowBox[{"2", ",", "2", ",", "4"}], "}"}], ",", 
     RowBox[{"{", 
      RowBox[{"3", ",", "4", ",", "4"}], "}"}], ",", 
     RowBox[{"{", 
      RowBox[{"4", ",", "2", ",", "4"}], "}"}], ",", 
     RowBox[{"{", 
      RowBox[{"4", ",", "3", ",", "3"}], "}"}]}], "}"}], ",", 
   RowBox[{"{", 
    RowBox[{
     RowBox[{"{", 
      RowBox[{"1", ",", "1", ",", "4"}], "}"}], ",", 
     RowBox[{"{", 
      RowBox[{"2", ",", "1", ",", "4"}], "}"}], ",", 
     RowBox[{"{", 
      RowBox[{"2", ",", "2", ",", "4"}], "}"}], ",", 
     RowBox[{"{", 
      RowBox[{"4", ",", "1", ",", "4"}], "}"}], ",", 
     RowBox[{"{", 
      RowBox[{"4", ",", "2", ",", "4"}], "}"}], ",", 
     RowBox[{"{", 
      RowBox[{"4", ",", "3", ",", "2"}], "}"}]}], "}"}], ",", 
   RowBox[{"{", 
    RowBox[{
     RowBox[{"{", 
      RowBox[{"1", ",", "1", ",", "4"}], "}"}], ",", 
     RowBox[{"{", 
      RowBox[{"2", ",", "1", ",", "4"}], "}"}], ",", 
     RowBox[{"{", 
      RowBox[{"2", ",", "2", ",", "4"}], "}"}], ",", 
     RowBox[{"{", 
      RowBox[{"4", ",", "1", ",", "4"}], "}"}], ",", 
     RowBox[{"{", 
      RowBox[{"4", ",", "2", ",", "4"}], "}"}], ",", 
     RowBox[{"{", 
      RowBox[{"4", ",", "3", ",", "3"}], "}"}]}], "}"}], ",", 
   RowBox[{"{", 
    RowBox[{
     RowBox[{"{", 
      RowBox[{"1", ",", "1", ",", "4"}], "}"}], ",", 
     RowBox[{"{", 
      RowBox[{"2", ",", "1", ",", "4"}], "}"}], ",", 
     RowBox[{"{", 
      RowBox[{"2", ",", "2", ",", "4"}], "}"}], ",", 
     RowBox[{"{", 
      RowBox[{"4", ",", "1", ",", "4"}], "}"}], ",", 
     RowBox[{"{", 
      RowBox[{"4", ",", "2", ",", "4"}], "}"}], ",", 
     RowBox[{"{", 
      RowBox[{"4", ",", "3", ",", "4"}], "}"}]}], "}"}], ",", 
   RowBox[{"{", 
    RowBox[{
     RowBox[{"{", 
      RowBox[{"1", ",", "1", ",", "4"}], "}"}], ",", 
     RowBox[{"{", 
      RowBox[{"2", ",", "1", ",", "4"}], "}"}], ",", 
     RowBox[{"{", 
      RowBox[{"2", ",", "2", ",", "4"}], "}"}], ",", 
     RowBox[{"{", 
      RowBox[{"4", ",", "1", ",", "4"}], "}"}], ",", 
     RowBox[{"{", 
      RowBox[{"4", ",", "2", ",", "4"}], "}"}], ",", 
     RowBox[{"{", 
      RowBox[{"4", ",", "4", ",", "3"}], "}"}]}], "}"}], ",", 
   RowBox[{"{", 
    RowBox[{
     RowBox[{"{", 
      RowBox[{"1", ",", "1", ",", "4"}], "}"}], ",", 
     RowBox[{"{", 
      RowBox[{"2", ",", "1", ",", "4"}], "}"}], ",", 
     RowBox[{"{", 
      RowBox[{"2", ",", "2", ",", "4"}], "}"}], ",", 
     RowBox[{"{", 
      RowBox[{"4", ",", "1", ",", "4"}], "}"}], ",", 
     RowBox[{"{", 
      RowBox[{"4", ",", "3", ",", "2"}], "}"}], ",", 
     RowBox[{"{", 
      RowBox[{"4", ",", "3", ",", "3"}], "}"}]}], "}"}], ",", 
   RowBox[{"{", 
    RowBox[{
     RowBox[{"{", 
      RowBox[{"1", ",", "1", ",", "4"}], "}"}], ",", 
     RowBox[{"{", 
      RowBox[{"2", ",", "1", ",", "4"}], "}"}], ",", 
     RowBox[{"{", 
      RowBox[{"2", ",", "2", ",", "4"}], "}"}], ",", 
     RowBox[{"{", 
      RowBox[{"4", ",", "1", ",", "4"}], "}"}], ",", 
     RowBox[{"{", 
      RowBox[{"4", ",", "3", ",", "2"}], "}"}], ",", 
     RowBox[{"{", 
      RowBox[{"4", ",", "3", ",", "4"}], "}"}]}], "}"}], ",", 
   RowBox[{"{", 
    RowBox[{
     RowBox[{"{", 
      RowBox[{"1", ",", "1", ",", "4"}], "}"}], ",", 
     RowBox[{"{", 
      RowBox[{"2", ",", "1", ",", "4"}], "}"}], ",", 
     RowBox[{"{", 
      RowBox[{"2", ",", "2", ",", "4"}], "}"}], ",", 
     RowBox[{"{", 
      RowBox[{"4", ",", "1", ",", "4"}], "}"}], ",", 
     RowBox[{"{", 
      RowBox[{"4", ",", "3", ",", "2"}], "}"}], ",", 
     RowBox[{"{", 
      RowBox[{"4", ",", "4", ",", "2"}], "}"}]}], "}"}], ",", 
   RowBox[{"{", 
    RowBox[{
     RowBox[{"{", 
      RowBox[{"1", ",", "1", ",", "4"}], "}"}], ",", 
     RowBox[{"{", 
      RowBox[{"2", ",", "1", ",", "4"}], "}"}], ",", 
     RowBox[{"{", 
      RowBox[{"2", ",", "2", ",", "4"}], "}"}], ",", 
     RowBox[{"{", 
      RowBox[{"4", ",", "1", ",", "4"}], "}"}], ",", 
     RowBox[{"{", 
      RowBox[{"4", ",", "3", ",", "3"}], "}"}], ",", 
     RowBox[{"{", 
      RowBox[{"4", ",", "3", ",", "4"}], "}"}]}], "}"}], ",", 
   RowBox[{"{", 
    RowBox[{
     RowBox[{"{", 
      RowBox[{"1", ",", "1", ",", "4"}], "}"}], ",", 
     RowBox[{"{", 
      RowBox[{"2", ",", "1", ",", "4"}], "}"}], ",", 
     RowBox[{"{", 
      RowBox[{"2", ",", "2", ",", "4"}], "}"}], ",", 
     RowBox[{"{", 
      RowBox[{"4", ",", "1", ",", "4"}], "}"}], ",", 
     RowBox[{"{", 
      RowBox[{"4", ",", "3", ",", "3"}], "}"}], ",", 
     RowBox[{"{", 
      RowBox[{"4", ",", "4", ",", "2"}], "}"}]}], "}"}], ",", 
   RowBox[{"{", 
    RowBox[{
     RowBox[{"{", 
      RowBox[{"1", ",", "1", ",", "4"}], "}"}], ",", 
     RowBox[{"{", 
      RowBox[{"2", ",", "1", ",", "4"}], "}"}], ",", 
     RowBox[{"{", 
      RowBox[{"2", ",", "2", ",", "4"}], "}"}], ",", 
     RowBox[{"{", 
      RowBox[{"4", ",", "1", ",", "4"}], "}"}], ",", 
     RowBox[{"{", 
      RowBox[{"4", ",", "3", ",", "4"}], "}"}], ",", 
     RowBox[{"{", 
      RowBox[{"4", ",", "4", ",", "2"}], "}"}]}], "}"}], ",", 
   RowBox[{"{", 
    RowBox[{
     RowBox[{"{", 
      RowBox[{"1", ",", "1", ",", "4"}], "}"}], ",", 
     RowBox[{"{", 
      RowBox[{"2", ",", "1", ",", "4"}], "}"}], ",", 
     RowBox[{"{", 
      RowBox[{"2", ",", "2", ",", "4"}], "}"}], ",", 
     RowBox[{"{", 
      RowBox[{"4", ",", "1", ",", "4"}], "}"}], ",", 
     RowBox[{"{", 
      RowBox[{"4", ",", "4", ",", "2"}], "}"}], ",", 
     RowBox[{"{", 
      RowBox[{"4", ",", "4", ",", "3"}], "}"}]}], "}"}], ",", 
   RowBox[{"{", 
    RowBox[{
     RowBox[{"{", 
      RowBox[{"1", ",", "1", ",", "4"}], "}"}], ",", 
     RowBox[{"{", 
      RowBox[{"2", ",", "1", ",", "4"}], "}"}], ",", 
     RowBox[{"{", 
      RowBox[{"2", ",", "2", ",", "4"}], "}"}], ",", 
     RowBox[{"{", 
      RowBox[{"4", ",", "2", ",", "4"}], "}"}], ",", 
     RowBox[{"{", 
      RowBox[{"4", ",", "3", ",", "2"}], "}"}], ",", 
     RowBox[{"{", 
      RowBox[{"4", ",", "3", ",", "3"}], "}"}]}], "}"}], ",", 
   RowBox[{"{", 
    RowBox[{
     RowBox[{"{", 
      RowBox[{"1", ",", "1", ",", "4"}], "}"}], ",", 
     RowBox[{"{", 
      RowBox[{"2", ",", "1", ",", "4"}], "}"}], ",", 
     RowBox[{"{", 
      RowBox[{"2", ",", "2", ",", "4"}], "}"}], ",", 
     RowBox[{"{", 
      RowBox[{"4", ",", "2", ",", "4"}], "}"}], ",", 
     RowBox[{"{", 
      RowBox[{"4", ",", "3", ",", "2"}], "}"}], ",", 
     RowBox[{"{", 
      RowBox[{"4", ",", "3", ",", "4"}], "}"}]}], "}"}], ",", 
   RowBox[{"{", 
    RowBox[{
     RowBox[{"{", 
      RowBox[{"1", ",", "1", ",", "4"}], "}"}], ",", 
     RowBox[{"{", 
      RowBox[{"2", ",", "1", ",", "4"}], "}"}], ",", 
     RowBox[{"{", 
      RowBox[{"2", ",", "2", ",", "4"}], "}"}], ",", 
     RowBox[{"{", 
      RowBox[{"4", ",", "2", ",", "4"}], "}"}], ",", 
     RowBox[{"{", 
      RowBox[{"4", ",", "3", ",", "3"}], "}"}], ",", 
     RowBox[{"{", 
      RowBox[{"4", ",", "3", ",", "4"}], "}"}]}], "}"}], ",", 
   RowBox[{"{", 
    RowBox[{
     RowBox[{"{", 
      RowBox[{"1", ",", "1", ",", "4"}], "}"}], ",", 
     RowBox[{"{", 
      RowBox[{"2", ",", "1", ",", "4"}], "}"}], ",", 
     RowBox[{"{", 
      RowBox[{"2", ",", "2", ",", "4"}], "}"}], ",", 
     RowBox[{"{", 
      RowBox[{"4", ",", "3", ",", "2"}], "}"}], ",", 
     RowBox[{"{", 
      RowBox[{"4", ",", "3", ",", "3"}], "}"}], ",", 
     RowBox[{"{", 
      RowBox[{"4", ",", "3", ",", "4"}], "}"}]}], "}"}], ",", 
   RowBox[{"{", 
    RowBox[{
     RowBox[{"{", 
      RowBox[{"1", ",", "1", ",", "4"}], "}"}], ",", 
     RowBox[{"{", 
      RowBox[{"2", ",", "1", ",", "4"}], "}"}], ",", 
     RowBox[{"{", 
      RowBox[{"2", ",", "2", ",", "4"}], "}"}], ",", 
     RowBox[{"{", 
      RowBox[{"4", ",", "3", ",", "2"}], "}"}], ",", 
     RowBox[{"{", 
      RowBox[{"4", ",", "3", ",", "3"}], "}"}], ",", 
     RowBox[{"{", 
      RowBox[{"4", ",", "4", ",", "2"}], "}"}]}], "}"}], ",", 
   RowBox[{"{", 
    RowBox[{
     RowBox[{"{", 
      RowBox[{"1", ",", "1", ",", "4"}], "}"}], ",", 
     RowBox[{"{", 
      RowBox[{"2", ",", "1", ",", "4"}], "}"}], ",", 
     RowBox[{"{", 
      RowBox[{"2", ",", "2", ",", "4"}], "}"}], ",", 
     RowBox[{"{", 
      RowBox[{"4", ",", "3", ",", "2"}], "}"}], ",", 
     RowBox[{"{", 
      RowBox[{"4", ",", "3", ",", "4"}], "}"}], ",", 
     RowBox[{"{", 
      RowBox[{"4", ",", "4", ",", "2"}], "}"}]}], "}"}], ",", 
   RowBox[{"{", 
    RowBox[{
     RowBox[{"{", 
      RowBox[{"1", ",", "1", ",", "4"}], "}"}], ",", 
     RowBox[{"{", 
      RowBox[{"2", ",", "1", ",", "4"}], "}"}], ",", 
     RowBox[{"{", 
      RowBox[{"2", ",", "2", ",", "4"}], "}"}], ",", 
     RowBox[{"{", 
      RowBox[{"4", ",", "3", ",", "3"}], "}"}], ",", 
     RowBox[{"{", 
      RowBox[{"4", ",", "3", ",", "4"}], "}"}], ",", 
     RowBox[{"{", 
      RowBox[{"4", ",", "4", ",", "2"}], "}"}]}], "}"}], ",", 
   RowBox[{"{", 
    RowBox[{
     RowBox[{"{", 
      RowBox[{"1", ",", "1", ",", "4"}], "}"}], ",", 
     RowBox[{"{", 
      RowBox[{"2", ",", "1", ",", "4"}], "}"}], ",", 
     RowBox[{"{", 
      RowBox[{"2", ",", "4", ",", "2"}], "}"}], ",", 
     RowBox[{"{", 
      RowBox[{"2", ",", "4", ",", "3"}], "}"}], ",", 
     RowBox[{"{", 
      RowBox[{"2", ",", "4", ",", "4"}], "}"}], ",", 
     RowBox[{"{", 
      RowBox[{"4", ",", "1", ",", "4"}], "}"}]}], "}"}], ",", 
   RowBox[{"{", 
    RowBox[{
     RowBox[{"{", 
      RowBox[{"1", ",", "1", ",", "4"}], "}"}], ",", 
     RowBox[{"{", 
      RowBox[{"2", ",", "1", ",", "4"}], "}"}], ",", 
     RowBox[{"{", 
      RowBox[{"2", ",", "4", ",", "2"}], "}"}], ",", 
     RowBox[{"{", 
      RowBox[{"2", ",", "4", ",", "3"}], "}"}], ",", 
     RowBox[{"{", 
      RowBox[{"4", ",", "1", ",", "4"}], "}"}], ",", 
     RowBox[{"{", 
      RowBox[{"4", ",", "4", ",", "2"}], "}"}]}], "}"}], ",", 
   RowBox[{"{", 
    RowBox[{
     RowBox[{"{", 
      RowBox[{"1", ",", "1", ",", "4"}], "}"}], ",", 
     RowBox[{"{", 
      RowBox[{"2", ",", "1", ",", "4"}], "}"}], ",", 
     RowBox[{"{", 
      RowBox[{"2", ",", "4", ",", "2"}], "}"}], ",", 
     RowBox[{"{", 
      RowBox[{"2", ",", "4", ",", "3"}], "}"}], ",", 
     RowBox[{"{", 
      RowBox[{"4", ",", "1", ",", "4"}], "}"}], ",", 
     RowBox[{"{", 
      RowBox[{"4", ",", "4", ",", "3"}], "}"}]}], "}"}], ",", 
   RowBox[{"{", 
    RowBox[{
     RowBox[{"{", 
      RowBox[{"1", ",", "1", ",", "4"}], "}"}], ",", 
     RowBox[{"{", 
      RowBox[{"2", ",", "1", ",", "4"}], "}"}], ",", 
     RowBox[{"{", 
      RowBox[{"2", ",", "4", ",", "2"}], "}"}], ",", 
     RowBox[{"{", 
      RowBox[{"2", ",", "4", ",", "3"}], "}"}], ",", 
     RowBox[{"{", 
      RowBox[{"4", ",", "4", ",", "2"}], "}"}], ",", 
     RowBox[{"{", 
      RowBox[{"4", ",", "4", ",", "3"}], "}"}]}], "}"}], ",", 
   RowBox[{"{", 
    RowBox[{
     RowBox[{"{", 
      RowBox[{"1", ",", "1", ",", "4"}], "}"}], ",", 
     RowBox[{"{", 
      RowBox[{"2", ",", "1", ",", "4"}], "}"}], ",", 
     RowBox[{"{", 
      RowBox[{"2", ",", "4", ",", "2"}], "}"}], ",", 
     RowBox[{"{", 
      RowBox[{"2", ",", "4", ",", "4"}], "}"}], ",", 
     RowBox[{"{", 
      RowBox[{"4", ",", "1", ",", "4"}], "}"}], ",", 
     RowBox[{"{", 
      RowBox[{"4", ",", "3", ",", "2"}], "}"}]}], "}"}], ",", 
   RowBox[{"{", 
    RowBox[{
     RowBox[{"{", 
      RowBox[{"1", ",", "1", ",", "4"}], "}"}], ",", 
     RowBox[{"{", 
      RowBox[{"2", ",", "1", ",", "4"}], "}"}], ",", 
     RowBox[{"{", 
      RowBox[{"2", ",", "4", ",", "2"}], "}"}], ",", 
     RowBox[{"{", 
      RowBox[{"2", ",", "4", ",", "4"}], "}"}], ",", 
     RowBox[{"{", 
      RowBox[{"4", ",", "1", ",", "4"}], "}"}], ",", 
     RowBox[{"{", 
      RowBox[{"4", ",", "3", ",", "3"}], "}"}]}], "}"}], ",", 
   RowBox[{"{", 
    RowBox[{
     RowBox[{"{", 
      RowBox[{"1", ",", "1", ",", "4"}], "}"}], ",", 
     RowBox[{"{", 
      RowBox[{"2", ",", "1", ",", "4"}], "}"}], ",", 
     RowBox[{"{", 
      RowBox[{"2", ",", "4", ",", "2"}], "}"}], ",", 
     RowBox[{"{", 
      RowBox[{"2", ",", "4", ",", "4"}], "}"}], ",", 
     RowBox[{"{", 
      RowBox[{"4", ",", "1", ",", "4"}], "}"}], ",", 
     RowBox[{"{", 
      RowBox[{"4", ",", "3", ",", "4"}], "}"}]}], "}"}], ",", 
   RowBox[{"{", 
    RowBox[{
     RowBox[{"{", 
      RowBox[{"1", ",", "1", ",", "4"}], "}"}], ",", 
     RowBox[{"{", 
      RowBox[{"2", ",", "1", ",", "4"}], "}"}], ",", 
     RowBox[{"{", 
      RowBox[{"2", ",", "4", ",", "2"}], "}"}], ",", 
     RowBox[{"{", 
      RowBox[{"2", ",", "4", ",", "4"}], "}"}], ",", 
     RowBox[{"{", 
      RowBox[{"4", ",", "3", ",", "2"}], "}"}], ",", 
     RowBox[{"{", 
      RowBox[{"4", ",", "3", ",", "3"}], "}"}]}], "}"}], ",", 
   RowBox[{"{", 
    RowBox[{
     RowBox[{"{", 
      RowBox[{"1", ",", "1", ",", "4"}], "}"}], ",", 
     RowBox[{"{", 
      RowBox[{"2", ",", "1", ",", "4"}], "}"}], ",", 
     RowBox[{"{", 
      RowBox[{"2", ",", "4", ",", "2"}], "}"}], ",", 
     RowBox[{"{", 
      RowBox[{"2", ",", "4", ",", "4"}], "}"}], ",", 
     RowBox[{"{", 
      RowBox[{"4", ",", "3", ",", "2"}], "}"}], ",", 
     RowBox[{"{", 
      RowBox[{"4", ",", "3", ",", "4"}], "}"}]}], "}"}], ",", 
   RowBox[{"{", 
    RowBox[{
     RowBox[{"{", 
      RowBox[{"1", ",", "1", ",", "4"}], "}"}], ",", 
     RowBox[{"{", 
      RowBox[{"2", ",", "1", ",", "4"}], "}"}], ",", 
     RowBox[{"{", 
      RowBox[{"2", ",", "4", ",", "2"}], "}"}], ",", 
     RowBox[{"{", 
      RowBox[{"2", ",", "4", ",", "4"}], "}"}], ",", 
     RowBox[{"{", 
      RowBox[{"4", ",", "3", ",", "3"}], "}"}], ",", 
     RowBox[{"{", 
      RowBox[{"4", ",", "3", ",", "4"}], "}"}]}], "}"}], ",", 
   RowBox[{"{", 
    RowBox[{
     RowBox[{"{", 
      RowBox[{"1", ",", "1", ",", "4"}], "}"}], ",", 
     RowBox[{"{", 
      RowBox[{"2", ",", "1", ",", "4"}], "}"}], ",", 
     RowBox[{"{", 
      RowBox[{"2", ",", "4", ",", "2"}], "}"}], ",", 
     RowBox[{"{", 
      RowBox[{"4", ",", "1", ",", "4"}], "}"}], ",", 
     RowBox[{"{", 
      RowBox[{"4", ",", "3", ",", "2"}], "}"}], ",", 
     RowBox[{"{", 
      RowBox[{"4", ",", "3", ",", "3"}], "}"}]}], "}"}], ",", 
   RowBox[{"{", 
    RowBox[{
     RowBox[{"{", 
      RowBox[{"1", ",", "1", ",", "4"}], "}"}], ",", 
     RowBox[{"{", 
      RowBox[{"2", ",", "1", ",", "4"}], "}"}], ",", 
     RowBox[{"{", 
      RowBox[{"2", ",", "4", ",", "2"}], "}"}], ",", 
     RowBox[{"{", 
      RowBox[{"4", ",", "1", ",", "4"}], "}"}], ",", 
     RowBox[{"{", 
      RowBox[{"4", ",", "3", ",", "2"}], "}"}], ",", 
     RowBox[{"{", 
      RowBox[{"4", ",", "3", ",", "4"}], "}"}]}], "}"}], ",", 
   RowBox[{"{", 
    RowBox[{
     RowBox[{"{", 
      RowBox[{"1", ",", "1", ",", "4"}], "}"}], ",", 
     RowBox[{"{", 
      RowBox[{"2", ",", "1", ",", "4"}], "}"}], ",", 
     RowBox[{"{", 
      RowBox[{"2", ",", "4", ",", "2"}], "}"}], ",", 
     RowBox[{"{", 
      RowBox[{"4", ",", "1", ",", "4"}], "}"}], ",", 
     RowBox[{"{", 
      RowBox[{"4", ",", "3", ",", "2"}], "}"}], ",", 
     RowBox[{"{", 
      RowBox[{"4", ",", "4", ",", "2"}], "}"}]}], "}"}], ",", 
   RowBox[{"{", 
    RowBox[{
     RowBox[{"{", 
      RowBox[{"1", ",", "1", ",", "4"}], "}"}], ",", 
     RowBox[{"{", 
      RowBox[{"2", ",", "1", ",", "4"}], "}"}], ",", 
     RowBox[{"{", 
      RowBox[{"2", ",", "4", ",", "2"}], "}"}], ",", 
     RowBox[{"{", 
      RowBox[{"4", ",", "1", ",", "4"}], "}"}], ",", 
     RowBox[{"{", 
      RowBox[{"4", ",", "3", ",", "3"}], "}"}], ",", 
     RowBox[{"{", 
      RowBox[{"4", ",", "3", ",", "4"}], "}"}]}], "}"}], ",", 
   RowBox[{"{", 
    RowBox[{
     RowBox[{"{", 
      RowBox[{"1", ",", "1", ",", "4"}], "}"}], ",", 
     RowBox[{"{", 
      RowBox[{"2", ",", "1", ",", "4"}], "}"}], ",", 
     RowBox[{"{", 
      RowBox[{"2", ",", "4", ",", "2"}], "}"}], ",", 
     RowBox[{"{", 
      RowBox[{"4", ",", "1", ",", "4"}], "}"}], ",", 
     RowBox[{"{", 
      RowBox[{"4", ",", "3", ",", "3"}], "}"}], ",", 
     RowBox[{"{", 
      RowBox[{"4", ",", "4", ",", "2"}], "}"}]}], "}"}], ",", 
   RowBox[{"{", 
    RowBox[{
     RowBox[{"{", 
      RowBox[{"1", ",", "1", ",", "4"}], "}"}], ",", 
     RowBox[{"{", 
      RowBox[{"2", ",", "1", ",", "4"}], "}"}], ",", 
     RowBox[{"{", 
      RowBox[{"2", ",", "4", ",", "2"}], "}"}], ",", 
     RowBox[{"{", 
      RowBox[{"4", ",", "1", ",", "4"}], "}"}], ",", 
     RowBox[{"{", 
      RowBox[{"4", ",", "3", ",", "4"}], "}"}], ",", 
     RowBox[{"{", 
      RowBox[{"4", ",", "4", ",", "2"}], "}"}]}], "}"}], ",", 
   RowBox[{"{", 
    RowBox[{
     RowBox[{"{", 
      RowBox[{"1", ",", "1", ",", "4"}], "}"}], ",", 
     RowBox[{"{", 
      RowBox[{"2", ",", "1", ",", "4"}], "}"}], ",", 
     RowBox[{"{", 
      RowBox[{"2", ",", "4", ",", "2"}], "}"}], ",", 
     RowBox[{"{", 
      RowBox[{"4", ",", "1", ",", "4"}], "}"}], ",", 
     RowBox[{"{", 
      RowBox[{"4", ",", "4", ",", "2"}], "}"}], ",", 
     RowBox[{"{", 
      RowBox[{"4", ",", "4", ",", "3"}], "}"}]}], "}"}], ",", 
   RowBox[{"{", 
    RowBox[{
     RowBox[{"{", 
      RowBox[{"1", ",", "1", ",", "4"}], "}"}], ",", 
     RowBox[{"{", 
      RowBox[{"2", ",", "1", ",", "4"}], "}"}], ",", 
     RowBox[{"{", 
      RowBox[{"2", ",", "4", ",", "2"}], "}"}], ",", 
     RowBox[{"{", 
      RowBox[{"4", ",", "3", ",", "2"}], "}"}], ",", 
     RowBox[{"{", 
      RowBox[{"4", ",", "3", ",", "4"}], "}"}], ",", 
     RowBox[{"{", 
      RowBox[{"4", ",", "4", ",", "2"}], "}"}]}], "}"}], ",", 
   RowBox[{"{", 
    RowBox[{
     RowBox[{"{", 
      RowBox[{"1", ",", "1", ",", "4"}], "}"}], ",", 
     RowBox[{"{", 
      RowBox[{"2", ",", "1", ",", "4"}], "}"}], ",", 
     RowBox[{"{", 
      RowBox[{"2", ",", "4", ",", "2"}], "}"}], ",", 
     RowBox[{"{", 
      RowBox[{"4", ",", "3", ",", "3"}], "}"}], ",", 
     RowBox[{"{", 
      RowBox[{"4", ",", "3", ",", "4"}], "}"}], ",", 
     RowBox[{"{", 
      RowBox[{"4", ",", "4", ",", "2"}], "}"}]}], "}"}], ",", 
   RowBox[{"{", 
    RowBox[{
     RowBox[{"{", 
      RowBox[{"1", ",", "1", ",", "4"}], "}"}], ",", 
     RowBox[{"{", 
      RowBox[{"2", ",", "1", ",", "4"}], "}"}], ",", 
     RowBox[{"{", 
      RowBox[{"2", ",", "4", ",", "3"}], "}"}], ",", 
     RowBox[{"{", 
      RowBox[{"2", ",", "4", ",", "4"}], "}"}], ",", 
     RowBox[{"{", 
      RowBox[{"3", ",", "1", ",", "4"}], "}"}], ",", 
     RowBox[{"{", 
      RowBox[{"3", ",", "3", ",", "4"}], "}"}]}], "}"}], ",", 
   RowBox[{"{", 
    RowBox[{
     RowBox[{"{", 
      RowBox[{"1", ",", "1", ",", "4"}], "}"}], ",", 
     RowBox[{"{", 
      RowBox[{"2", ",", "1", ",", "4"}], "}"}], ",", 
     RowBox[{"{", 
      RowBox[{"2", ",", "4", ",", "3"}], "}"}], ",", 
     RowBox[{"{", 
      RowBox[{"2", ",", "4", ",", "4"}], "}"}], ",", 
     RowBox[{"{", 
      RowBox[{"3", ",", "1", ",", "4"}], "}"}], ",", 
     RowBox[{"{", 
      RowBox[{"3", ",", "4", ",", "3"}], "}"}]}], "}"}], ",", 
   RowBox[{"{", 
    RowBox[{
     RowBox[{"{", 
      RowBox[{"1", ",", "1", ",", "4"}], "}"}], ",", 
     RowBox[{"{", 
      RowBox[{"2", ",", "1", ",", "4"}], "}"}], ",", 
     RowBox[{"{", 
      RowBox[{"2", ",", "4", ",", "3"}], "}"}], ",", 
     RowBox[{"{", 
      RowBox[{"2", ",", "4", ",", "4"}], "}"}], ",", 
     RowBox[{"{", 
      RowBox[{"3", ",", "1", ",", "4"}], "}"}], ",", 
     RowBox[{"{", 
      RowBox[{"3", ",", "4", ",", "4"}], "}"}]}], "}"}], ",", 
   RowBox[{"{", 
    RowBox[{
     RowBox[{"{", 
      RowBox[{"1", ",", "1", ",", "4"}], "}"}], ",", 
     RowBox[{"{", 
      RowBox[{"2", ",", "1", ",", "4"}], "}"}], ",", 
     RowBox[{"{", 
      RowBox[{"2", ",", "4", ",", "3"}], "}"}], ",", 
     RowBox[{"{", 
      RowBox[{"2", ",", "4", ",", "4"}], "}"}], ",", 
     RowBox[{"{", 
      RowBox[{"3", ",", "1", ",", "4"}], "}"}], ",", 
     RowBox[{"{", 
      RowBox[{"4", ",", "1", ",", "4"}], "}"}]}], "}"}], ",", 
   RowBox[{"{", 
    RowBox[{
     RowBox[{"{", 
      RowBox[{"1", ",", "1", ",", "4"}], "}"}], ",", 
     RowBox[{"{", 
      RowBox[{"2", ",", "1", ",", "4"}], "}"}], ",", 
     RowBox[{"{", 
      RowBox[{"2", ",", "4", ",", "3"}], "}"}], ",", 
     RowBox[{"{", 
      RowBox[{"2", ",", "4", ",", "4"}], "}"}], ",", 
     RowBox[{"{", 
      RowBox[{"3", ",", "3", ",", "4"}], "}"}], ",", 
     RowBox[{"{", 
      RowBox[{"4", ",", "1", ",", "4"}], "}"}]}], "}"}], ",", 
   RowBox[{"{", 
    RowBox[{
     RowBox[{"{", 
      RowBox[{"1", ",", "1", ",", "4"}], "}"}], ",", 
     RowBox[{"{", 
      RowBox[{"2", ",", "1", ",", "4"}], "}"}], ",", 
     RowBox[{"{", 
      RowBox[{"2", ",", "4", ",", "3"}], "}"}], ",", 
     RowBox[{"{", 
      RowBox[{"2", ",", "4", ",", "4"}], "}"}], ",", 
     RowBox[{"{", 
      RowBox[{"3", ",", "4", ",", "3"}], "}"}], ",", 
     RowBox[{"{", 
      RowBox[{"3", ",", "4", ",", "4"}], "}"}]}], "}"}], ",", 
   RowBox[{"{", 
    RowBox[{
     RowBox[{"{", 
      RowBox[{"1", ",", "1", ",", "4"}], "}"}], ",", 
     RowBox[{"{", 
      RowBox[{"2", ",", "1", ",", "4"}], "}"}], ",", 
     RowBox[{"{", 
      RowBox[{"2", ",", "4", ",", "3"}], "}"}], ",", 
     RowBox[{"{", 
      RowBox[{"2", ",", "4", ",", "4"}], "}"}], ",", 
     RowBox[{"{", 
      RowBox[{"3", ",", "4", ",", "3"}], "}"}], ",", 
     RowBox[{"{", 
      RowBox[{"4", ",", "1", ",", "4"}], "}"}]}], "}"}], ",", 
   RowBox[{"{", 
    RowBox[{
     RowBox[{"{", 
      RowBox[{"1", ",", "1", ",", "4"}], "}"}], ",", 
     RowBox[{"{", 
      RowBox[{"2", ",", "1", ",", "4"}], "}"}], ",", 
     RowBox[{"{", 
      RowBox[{"2", ",", "4", ",", "3"}], "}"}], ",", 
     RowBox[{"{", 
      RowBox[{"2", ",", "4", ",", "4"}], "}"}], ",", 
     RowBox[{"{", 
      RowBox[{"3", ",", "4", ",", "4"}], "}"}], ",", 
     RowBox[{"{", 
      RowBox[{"4", ",", "1", ",", "4"}], "}"}]}], "}"}], ",", 
   RowBox[{"{", 
    RowBox[{
     RowBox[{"{", 
      RowBox[{"1", ",", "1", ",", "4"}], "}"}], ",", 
     RowBox[{"{", 
      RowBox[{"2", ",", "1", ",", "4"}], "}"}], ",", 
     RowBox[{"{", 
      RowBox[{"2", ",", "4", ",", "3"}], "}"}], ",", 
     RowBox[{"{", 
      RowBox[{"2", ",", "4", ",", "4"}], "}"}], ",", 
     RowBox[{"{", 
      RowBox[{"4", ",", "1", ",", "4"}], "}"}], ",", 
     RowBox[{"{", 
      RowBox[{"4", ",", "2", ",", "2"}], "}"}]}], "}"}], ",", 
   RowBox[{"{", 
    RowBox[{
     RowBox[{"{", 
      RowBox[{"1", ",", "1", ",", "4"}], "}"}], ",", 
     RowBox[{"{", 
      RowBox[{"2", ",", "1", ",", "4"}], "}"}], ",", 
     RowBox[{"{", 
      RowBox[{"2", ",", "4", ",", "3"}], "}"}], ",", 
     RowBox[{"{", 
      RowBox[{"2", ",", "4", ",", "4"}], "}"}], ",", 
     RowBox[{"{", 
      RowBox[{"4", ",", "1", ",", "4"}], "}"}], ",", 
     RowBox[{"{", 
      RowBox[{"4", ",", "4", ",", "3"}], "}"}]}], "}"}], ",", 
   RowBox[{"{", 
    RowBox[{
     RowBox[{"{", 
      RowBox[{"1", ",", "1", ",", "4"}], "}"}], ",", 
     RowBox[{"{", 
      RowBox[{"2", ",", "1", ",", "4"}], "}"}], ",", 
     RowBox[{"{", 
      RowBox[{"2", ",", "4", ",", "3"}], "}"}], ",", 
     RowBox[{"{", 
      RowBox[{"3", ",", "1", ",", "4"}], "}"}], ",", 
     RowBox[{"{", 
      RowBox[{"3", ",", "3", ",", "4"}], "}"}], ",", 
     RowBox[{"{", 
      RowBox[{"4", ",", "1", ",", "4"}], "}"}]}], "}"}], ",", 
   RowBox[{"{", 
    RowBox[{
     RowBox[{"{", 
      RowBox[{"1", ",", "1", ",", "4"}], "}"}], ",", 
     RowBox[{"{", 
      RowBox[{"2", ",", "1", ",", "4"}], "}"}], ",", 
     RowBox[{"{", 
      RowBox[{"2", ",", "4", ",", "3"}], "}"}], ",", 
     RowBox[{"{", 
      RowBox[{"3", ",", "1", ",", "4"}], "}"}], ",", 
     RowBox[{"{", 
      RowBox[{"3", ",", "3", ",", "4"}], "}"}], ",", 
     RowBox[{"{", 
      RowBox[{"4", ",", "4", ",", "3"}], "}"}]}], "}"}], ",", 
   RowBox[{"{", 
    RowBox[{
     RowBox[{"{", 
      RowBox[{"1", ",", "1", ",", "4"}], "}"}], ",", 
     RowBox[{"{", 
      RowBox[{"2", ",", "1", ",", "4"}], "}"}], ",", 
     RowBox[{"{", 
      RowBox[{"2", ",", "4", ",", "3"}], "}"}], ",", 
     RowBox[{"{", 
      RowBox[{"3", ",", "1", ",", "4"}], "}"}], ",", 
     RowBox[{"{", 
      RowBox[{"3", ",", "4", ",", "3"}], "}"}], ",", 
     RowBox[{"{", 
      RowBox[{"3", ",", "4", ",", "4"}], "}"}]}], "}"}], ",", 
   RowBox[{"{", 
    RowBox[{
     RowBox[{"{", 
      RowBox[{"1", ",", "1", ",", "4"}], "}"}], ",", 
     RowBox[{"{", 
      RowBox[{"2", ",", "1", ",", "4"}], "}"}], ",", 
     RowBox[{"{", 
      RowBox[{"2", ",", "4", ",", "3"}], "}"}], ",", 
     RowBox[{"{", 
      RowBox[{"3", ",", "1", ",", "4"}], "}"}], ",", 
     RowBox[{"{", 
      RowBox[{"3", ",", "4", ",", "3"}], "}"}], ",", 
     RowBox[{"{", 
      RowBox[{"4", ",", "1", ",", "4"}], "}"}]}], "}"}], ",", 
   RowBox[{"{", 
    RowBox[{
     RowBox[{"{", 
      RowBox[{"1", ",", "1", ",", "4"}], "}"}], ",", 
     RowBox[{"{", 
      RowBox[{"2", ",", "1", ",", "4"}], "}"}], ",", 
     RowBox[{"{", 
      RowBox[{"2", ",", "4", ",", "3"}], "}"}], ",", 
     RowBox[{"{", 
      RowBox[{"3", ",", "1", ",", "4"}], "}"}], ",", 
     RowBox[{"{", 
      RowBox[{"3", ",", "4", ",", "3"}], "}"}], ",", 
     RowBox[{"{", 
      RowBox[{"4", ",", "4", ",", "3"}], "}"}]}], "}"}], ",", 
   RowBox[{"{", 
    RowBox[{
     RowBox[{"{", 
      RowBox[{"1", ",", "1", ",", "4"}], "}"}], ",", 
     RowBox[{"{", 
      RowBox[{"2", ",", "1", ",", "4"}], "}"}], ",", 
     RowBox[{"{", 
      RowBox[{"2", ",", "4", ",", "3"}], "}"}], ",", 
     RowBox[{"{", 
      RowBox[{"3", ",", "1", ",", "4"}], "}"}], ",", 
     RowBox[{"{", 
      RowBox[{"3", ",", "4", ",", "4"}], "}"}], ",", 
     RowBox[{"{", 
      RowBox[{"4", ",", "1", ",", "4"}], "}"}]}], "}"}], ",", 
   RowBox[{"{", 
    RowBox[{
     RowBox[{"{", 
      RowBox[{"1", ",", "1", ",", "4"}], "}"}], ",", 
     RowBox[{"{", 
      RowBox[{"2", ",", "1", ",", "4"}], "}"}], ",", 
     RowBox[{"{", 
      RowBox[{"2", ",", "4", ",", "3"}], "}"}], ",", 
     RowBox[{"{", 
      RowBox[{"3", ",", "1", ",", "4"}], "}"}], ",", 
     RowBox[{"{", 
      RowBox[{"4", ",", "1", ",", "4"}], "}"}], ",", 
     RowBox[{"{", 
      RowBox[{"4", ",", "4", ",", "3"}], "}"}]}], "}"}], ",", 
   RowBox[{"{", 
    RowBox[{
     RowBox[{"{", 
      RowBox[{"1", ",", "1", ",", "4"}], "}"}], ",", 
     RowBox[{"{", 
      RowBox[{"2", ",", "1", ",", "4"}], "}"}], ",", 
     RowBox[{"{", 
      RowBox[{"2", ",", "4", ",", "3"}], "}"}], ",", 
     RowBox[{"{", 
      RowBox[{"3", ",", "3", ",", "4"}], "}"}], ",", 
     RowBox[{"{", 
      RowBox[{"4", ",", "1", ",", "4"}], "}"}], ",", 
     RowBox[{"{", 
      RowBox[{"4", ",", "4", ",", "3"}], "}"}]}], "}"}], ",", 
   RowBox[{"{", 
    RowBox[{
     RowBox[{"{", 
      RowBox[{"1", ",", "1", ",", "4"}], "}"}], ",", 
     RowBox[{"{", 
      RowBox[{"2", ",", "1", ",", "4"}], "}"}], ",", 
     RowBox[{"{", 
      RowBox[{"2", ",", "4", ",", "3"}], "}"}], ",", 
     RowBox[{"{", 
      RowBox[{"3", ",", "4", ",", "3"}], "}"}], ",", 
     RowBox[{"{", 
      RowBox[{"3", ",", "4", ",", "4"}], "}"}], ",", 
     RowBox[{"{", 
      RowBox[{"4", ",", "1", ",", "4"}], "}"}]}], "}"}], ",", 
   RowBox[{"{", 
    RowBox[{
     RowBox[{"{", 
      RowBox[{"1", ",", "1", ",", "4"}], "}"}], ",", 
     RowBox[{"{", 
      RowBox[{"2", ",", "1", ",", "4"}], "}"}], ",", 
     RowBox[{"{", 
      RowBox[{"2", ",", "4", ",", "3"}], "}"}], ",", 
     RowBox[{"{", 
      RowBox[{"3", ",", "4", ",", "3"}], "}"}], ",", 
     RowBox[{"{", 
      RowBox[{"4", ",", "1", ",", "4"}], "}"}], ",", 
     RowBox[{"{", 
      RowBox[{"4", ",", "4", ",", "3"}], "}"}]}], "}"}], ",", 
   RowBox[{"{", 
    RowBox[{
     RowBox[{"{", 
      RowBox[{"1", ",", "1", ",", "4"}], "}"}], ",", 
     RowBox[{"{", 
      RowBox[{"2", ",", "1", ",", "4"}], "}"}], ",", 
     RowBox[{"{", 
      RowBox[{"2", ",", "4", ",", "3"}], "}"}], ",", 
     RowBox[{"{", 
      RowBox[{"4", ",", "1", ",", "4"}], "}"}], ",", 
     RowBox[{"{", 
      RowBox[{"4", ",", "2", ",", "2"}], "}"}], ",", 
     RowBox[{"{", 
      RowBox[{"4", ",", "4", ",", "3"}], "}"}]}], "}"}], ",", 
   RowBox[{"{", 
    RowBox[{
     RowBox[{"{", 
      RowBox[{"1", ",", "1", ",", "4"}], "}"}], ",", 
     RowBox[{"{", 
      RowBox[{"2", ",", "1", ",", "4"}], "}"}], ",", 
     RowBox[{"{", 
      RowBox[{"2", ",", "4", ",", "3"}], "}"}], ",", 
     RowBox[{"{", 
      RowBox[{"4", ",", "1", ",", "4"}], "}"}], ",", 
     RowBox[{"{", 
      RowBox[{"4", ",", "4", ",", "2"}], "}"}], ",", 
     RowBox[{"{", 
      RowBox[{"4", ",", "4", ",", "3"}], "}"}]}], "}"}], ",", 
   RowBox[{"{", 
    RowBox[{
     RowBox[{"{", 
      RowBox[{"1", ",", "1", ",", "4"}], "}"}], ",", 
     RowBox[{"{", 
      RowBox[{"2", ",", "1", ",", "4"}], "}"}], ",", 
     RowBox[{"{", 
      RowBox[{"2", ",", "4", ",", "4"}], "}"}], ",", 
     RowBox[{"{", 
      RowBox[{"3", ",", "1", ",", "4"}], "}"}], ",", 
     RowBox[{"{", 
      RowBox[{"3", ",", "2", ",", "4"}], "}"}], ",", 
     RowBox[{"{", 
      RowBox[{"3", ",", "3", ",", "4"}], "}"}]}], "}"}], ",", 
   RowBox[{"{", 
    RowBox[{
     RowBox[{"{", 
      RowBox[{"1", ",", "1", ",", "4"}], "}"}], ",", 
     RowBox[{"{", 
      RowBox[{"2", ",", "1", ",", "4"}], "}"}], ",", 
     RowBox[{"{", 
      RowBox[{"2", ",", "4", ",", "4"}], "}"}], ",", 
     RowBox[{"{", 
      RowBox[{"3", ",", "1", ",", "4"}], "}"}], ",", 
     RowBox[{"{", 
      RowBox[{"3", ",", "2", ",", "4"}], "}"}], ",", 
     RowBox[{"{", 
      RowBox[{"3", ",", "4", ",", "4"}], "}"}]}], "}"}], ",", 
   RowBox[{"{", 
    RowBox[{
     RowBox[{"{", 
      RowBox[{"1", ",", "1", ",", "4"}], "}"}], ",", 
     RowBox[{"{", 
      RowBox[{"2", ",", "1", ",", "4"}], "}"}], ",", 
     RowBox[{"{", 
      RowBox[{"2", ",", "4", ",", "4"}], "}"}], ",", 
     RowBox[{"{", 
      RowBox[{"3", ",", "1", ",", "4"}], "}"}], ",", 
     RowBox[{"{", 
      RowBox[{"3", ",", "3", ",", "4"}], "}"}], ",", 
     RowBox[{"{", 
      RowBox[{"3", ",", "4", ",", "4"}], "}"}]}], "}"}], ",", 
   RowBox[{"{", 
    RowBox[{
     RowBox[{"{", 
      RowBox[{"1", ",", "1", ",", "4"}], "}"}], ",", 
     RowBox[{"{", 
      RowBox[{"2", ",", "1", ",", "4"}], "}"}], ",", 
     RowBox[{"{", 
      RowBox[{"2", ",", "4", ",", "4"}], "}"}], ",", 
     RowBox[{"{", 
      RowBox[{"3", ",", "1", ",", "4"}], "}"}], ",", 
     RowBox[{"{", 
      RowBox[{"3", ",", "3", ",", "4"}], "}"}], ",", 
     RowBox[{"{", 
      RowBox[{"4", ",", "1", ",", "4"}], "}"}]}], "}"}], ",", 
   RowBox[{"{", 
    RowBox[{
     RowBox[{"{", 
      RowBox[{"1", ",", "1", ",", "4"}], "}"}], ",", 
     RowBox[{"{", 
      RowBox[{"2", ",", "1", ",", "4"}], "}"}], ",", 
     RowBox[{"{", 
      RowBox[{"2", ",", "4", ",", "4"}], "}"}], ",", 
     RowBox[{"{", 
      RowBox[{"3", ",", "1", ",", "4"}], "}"}], ",", 
     RowBox[{"{", 
      RowBox[{"3", ",", "3", ",", "4"}], "}"}], ",", 
     RowBox[{"{", 
      RowBox[{"4", ",", "3", ",", "4"}], "}"}]}], "}"}], ",", 
   RowBox[{"{", 
    RowBox[{
     RowBox[{"{", 
      RowBox[{"1", ",", "1", ",", "4"}], "}"}], ",", 
     RowBox[{"{", 
      RowBox[{"2", ",", "1", ",", "4"}], "}"}], ",", 
     RowBox[{"{", 
      RowBox[{"2", ",", "4", ",", "4"}], "}"}], ",", 
     RowBox[{"{", 
      RowBox[{"3", ",", "1", ",", "4"}], "}"}], ",", 
     RowBox[{"{", 
      RowBox[{"3", ",", "4", ",", "3"}], "}"}], ",", 
     RowBox[{"{", 
      RowBox[{"3", ",", "4", ",", "4"}], "}"}]}], "}"}], ",", 
   RowBox[{"{", 
    RowBox[{
     RowBox[{"{", 
      RowBox[{"1", ",", "1", ",", "4"}], "}"}], ",", 
     RowBox[{"{", 
      RowBox[{"2", ",", "1", ",", "4"}], "}"}], ",", 
     RowBox[{"{", 
      RowBox[{"2", ",", "4", ",", "4"}], "}"}], ",", 
     RowBox[{"{", 
      RowBox[{"3", ",", "1", ",", "4"}], "}"}], ",", 
     RowBox[{"{", 
      RowBox[{"3", ",", "4", ",", "3"}], "}"}], ",", 
     RowBox[{"{", 
      RowBox[{"4", ",", "1", ",", "4"}], "}"}]}], "}"}], ",", 
   RowBox[{"{", 
    RowBox[{
     RowBox[{"{", 
      RowBox[{"1", ",", "1", ",", "4"}], "}"}], ",", 
     RowBox[{"{", 
      RowBox[{"2", ",", "1", ",", "4"}], "}"}], ",", 
     RowBox[{"{", 
      RowBox[{"2", ",", "4", ",", "4"}], "}"}], ",", 
     RowBox[{"{", 
      RowBox[{"3", ",", "1", ",", "4"}], "}"}], ",", 
     RowBox[{"{", 
      RowBox[{"3", ",", "4", ",", "4"}], "}"}], ",", 
     RowBox[{"{", 
      RowBox[{"4", ",", "1", ",", "4"}], "}"}]}], "}"}], ",", 
   RowBox[{"{", 
    RowBox[{
     RowBox[{"{", 
      RowBox[{"1", ",", "1", ",", "4"}], "}"}], ",", 
     RowBox[{"{", 
      RowBox[{"2", ",", "1", ",", "4"}], "}"}], ",", 
     RowBox[{"{", 
      RowBox[{"2", ",", "4", ",", "4"}], "}"}], ",", 
     RowBox[{"{", 
      RowBox[{"3", ",", "1", ",", "4"}], "}"}], ",", 
     RowBox[{"{", 
      RowBox[{"3", ",", "4", ",", "4"}], "}"}], ",", 
     RowBox[{"{", 
      RowBox[{"4", ",", "3", ",", "3"}], "}"}]}], "}"}], ",", 
   RowBox[{"{", 
    RowBox[{
     RowBox[{"{", 
      RowBox[{"1", ",", "1", ",", "4"}], "}"}], ",", 
     RowBox[{"{", 
      RowBox[{"2", ",", "1", ",", "4"}], "}"}], ",", 
     RowBox[{"{", 
      RowBox[{"2", ",", "4", ",", "4"}], "}"}], ",", 
     RowBox[{"{", 
      RowBox[{"3", ",", "1", ",", "4"}], "}"}], ",", 
     RowBox[{"{", 
      RowBox[{"4", ",", "1", ",", "4"}], "}"}], ",", 
     RowBox[{"{", 
      RowBox[{"4", ",", "3", ",", "3"}], "}"}]}], "}"}], ",", 
   RowBox[{"{", 
    RowBox[{
     RowBox[{"{", 
      RowBox[{"1", ",", "1", ",", "4"}], "}"}], ",", 
     RowBox[{"{", 
      RowBox[{"2", ",", "1", ",", "4"}], "}"}], ",", 
     RowBox[{"{", 
      RowBox[{"2", ",", "4", ",", "4"}], "}"}], ",", 
     RowBox[{"{", 
      RowBox[{"3", ",", "1", ",", "4"}], "}"}], ",", 
     RowBox[{"{", 
      RowBox[{"4", ",", "1", ",", "4"}], "}"}], ",", 
     RowBox[{"{", 
      RowBox[{"4", ",", "3", ",", "4"}], "}"}]}], "}"}], ",", 
   RowBox[{"{", 
    RowBox[{
     RowBox[{"{", 
      RowBox[{"1", ",", "1", ",", "4"}], "}"}], ",", 
     RowBox[{"{", 
      RowBox[{"2", ",", "1", ",", "4"}], "}"}], ",", 
     RowBox[{"{", 
      RowBox[{"2", ",", "4", ",", "4"}], "}"}], ",", 
     RowBox[{"{", 
      RowBox[{"3", ",", "1", ",", "4"}], "}"}], ",", 
     RowBox[{"{", 
      RowBox[{"4", ",", "3", ",", "3"}], "}"}], ",", 
     RowBox[{"{", 
      RowBox[{"4", ",", "3", ",", "4"}], "}"}]}], "}"}], ",", 
   RowBox[{"{", 
    RowBox[{
     RowBox[{"{", 
      RowBox[{"1", ",", "1", ",", "4"}], "}"}], ",", 
     RowBox[{"{", 
      RowBox[{"2", ",", "1", ",", "4"}], "}"}], ",", 
     RowBox[{"{", 
      RowBox[{"2", ",", "4", ",", "4"}], "}"}], ",", 
     RowBox[{"{", 
      RowBox[{"3", ",", "2", ",", "4"}], "}"}], ",", 
     RowBox[{"{", 
      RowBox[{"3", ",", "3", ",", "4"}], "}"}], ",", 
     RowBox[{"{", 
      RowBox[{"3", ",", "4", ",", "4"}], "}"}]}], "}"}], ",", 
   RowBox[{"{", 
    RowBox[{
     RowBox[{"{", 
      RowBox[{"1", ",", "1", ",", "4"}], "}"}], ",", 
     RowBox[{"{", 
      RowBox[{"2", ",", "1", ",", "4"}], "}"}], ",", 
     RowBox[{"{", 
      RowBox[{"2", ",", "4", ",", "4"}], "}"}], ",", 
     RowBox[{"{", 
      RowBox[{"3", ",", "3", ",", "4"}], "}"}], ",", 
     RowBox[{"{", 
      RowBox[{"4", ",", "1", ",", "4"}], "}"}], ",", 
     RowBox[{"{", 
      RowBox[{"4", ",", "3", ",", "4"}], "}"}]}], "}"}], ",", 
   RowBox[{"{", 
    RowBox[{
     RowBox[{"{", 
      RowBox[{"1", ",", "1", ",", "4"}], "}"}], ",", 
     RowBox[{"{", 
      RowBox[{"2", ",", "1", ",", "4"}], "}"}], ",", 
     RowBox[{"{", 
      RowBox[{"2", ",", "4", ",", "4"}], "}"}], ",", 
     RowBox[{"{", 
      RowBox[{"3", ",", "4", ",", "3"}], "}"}], ",", 
     RowBox[{"{", 
      RowBox[{"3", ",", "4", ",", "4"}], "}"}], ",", 
     RowBox[{"{", 
      RowBox[{"4", ",", "1", ",", "4"}], "}"}]}], "}"}], ",", 
   RowBox[{"{", 
    RowBox[{
     RowBox[{"{", 
      RowBox[{"1", ",", "1", ",", "4"}], "}"}], ",", 
     RowBox[{"{", 
      RowBox[{"2", ",", "1", ",", "4"}], "}"}], ",", 
     RowBox[{"{", 
      RowBox[{"2", ",", "4", ",", "4"}], "}"}], ",", 
     RowBox[{"{", 
      RowBox[{"3", ",", "4", ",", "4"}], "}"}], ",", 
     RowBox[{"{", 
      RowBox[{"4", ",", "1", ",", "4"}], "}"}], ",", 
     RowBox[{"{", 
      RowBox[{"4", ",", "3", ",", "3"}], "}"}]}], "}"}], ",", 
   RowBox[{"{", 
    RowBox[{
     RowBox[{"{", 
      RowBox[{"1", ",", "1", ",", "4"}], "}"}], ",", 
     RowBox[{"{", 
      RowBox[{"2", ",", "1", ",", "4"}], "}"}], ",", 
     RowBox[{"{", 
      RowBox[{"2", ",", "4", ",", "4"}], "}"}], ",", 
     RowBox[{"{", 
      RowBox[{"4", ",", "1", ",", "4"}], "}"}], ",", 
     RowBox[{"{", 
      RowBox[{"4", ",", "2", ",", "2"}], "}"}], ",", 
     RowBox[{"{", 
      RowBox[{"4", ",", "3", ",", "2"}], "}"}]}], "}"}], ",", 
   RowBox[{"{", 
    RowBox[{
     RowBox[{"{", 
      RowBox[{"1", ",", "1", ",", "4"}], "}"}], ",", 
     RowBox[{"{", 
      RowBox[{"2", ",", "1", ",", "4"}], "}"}], ",", 
     RowBox[{"{", 
      RowBox[{"2", ",", "4", ",", "4"}], "}"}], ",", 
     RowBox[{"{", 
      RowBox[{"4", ",", "1", ",", "4"}], "}"}], ",", 
     RowBox[{"{", 
      RowBox[{"4", ",", "2", ",", "2"}], "}"}], ",", 
     RowBox[{"{", 
      RowBox[{"4", ",", "3", ",", "3"}], "}"}]}], "}"}], ",", 
   RowBox[{"{", 
    RowBox[{
     RowBox[{"{", 
      RowBox[{"1", ",", "1", ",", "4"}], "}"}], ",", 
     RowBox[{"{", 
      RowBox[{"2", ",", "1", ",", "4"}], "}"}], ",", 
     RowBox[{"{", 
      RowBox[{"2", ",", "4", ",", "4"}], "}"}], ",", 
     RowBox[{"{", 
      RowBox[{"4", ",", "1", ",", "4"}], "}"}], ",", 
     RowBox[{"{", 
      RowBox[{"4", ",", "2", ",", "2"}], "}"}], ",", 
     RowBox[{"{", 
      RowBox[{"4", ",", "3", ",", "4"}], "}"}]}], "}"}], ",", 
   RowBox[{"{", 
    RowBox[{
     RowBox[{"{", 
      RowBox[{"1", ",", "1", ",", "4"}], "}"}], ",", 
     RowBox[{"{", 
      RowBox[{"2", ",", "1", ",", "4"}], "}"}], ",", 
     RowBox[{"{", 
      RowBox[{"2", ",", "4", ",", "4"}], "}"}], ",", 
     RowBox[{"{", 
      RowBox[{"4", ",", "1", ",", "4"}], "}"}], ",", 
     RowBox[{"{", 
      RowBox[{"4", ",", "3", ",", "2"}], "}"}], ",", 
     RowBox[{"{", 
      RowBox[{"4", ",", "3", ",", "3"}], "}"}]}], "}"}], ",", 
   RowBox[{"{", 
    RowBox[{
     RowBox[{"{", 
      RowBox[{"1", ",", "1", ",", "4"}], "}"}], ",", 
     RowBox[{"{", 
      RowBox[{"2", ",", "1", ",", "4"}], "}"}], ",", 
     RowBox[{"{", 
      RowBox[{"2", ",", "4", ",", "4"}], "}"}], ",", 
     RowBox[{"{", 
      RowBox[{"4", ",", "1", ",", "4"}], "}"}], ",", 
     RowBox[{"{", 
      RowBox[{"4", ",", "3", ",", "2"}], "}"}], ",", 
     RowBox[{"{", 
      RowBox[{"4", ",", "3", ",", "4"}], "}"}]}], "}"}], ",", 
   RowBox[{"{", 
    RowBox[{
     RowBox[{"{", 
      RowBox[{"1", ",", "1", ",", "4"}], "}"}], ",", 
     RowBox[{"{", 
      RowBox[{"2", ",", "1", ",", "4"}], "}"}], ",", 
     RowBox[{"{", 
      RowBox[{"2", ",", "4", ",", "4"}], "}"}], ",", 
     RowBox[{"{", 
      RowBox[{"4", ",", "1", ",", "4"}], "}"}], ",", 
     RowBox[{"{", 
      RowBox[{"4", ",", "3", ",", "3"}], "}"}], ",", 
     RowBox[{"{", 
      RowBox[{"4", ",", "3", ",", "4"}], "}"}]}], "}"}], ",", 
   RowBox[{"{", 
    RowBox[{
     RowBox[{"{", 
      RowBox[{"1", ",", "1", ",", "4"}], "}"}], ",", 
     RowBox[{"{", 
      RowBox[{"2", ",", "1", ",", "4"}], "}"}], ",", 
     RowBox[{"{", 
      RowBox[{"2", ",", "4", ",", "4"}], "}"}], ",", 
     RowBox[{"{", 
      RowBox[{"4", ",", "2", ",", "2"}], "}"}], ",", 
     RowBox[{"{", 
      RowBox[{"4", ",", "3", ",", "2"}], "}"}], ",", 
     RowBox[{"{", 
      RowBox[{"4", ",", "3", ",", "4"}], "}"}]}], "}"}], ",", 
   RowBox[{"{", 
    RowBox[{
     RowBox[{"{", 
      RowBox[{"1", ",", "1", ",", "4"}], "}"}], ",", 
     RowBox[{"{", 
      RowBox[{"2", ",", "1", ",", "4"}], "}"}], ",", 
     RowBox[{"{", 
      RowBox[{"2", ",", "4", ",", "4"}], "}"}], ",", 
     RowBox[{"{", 
      RowBox[{"4", ",", "2", ",", "2"}], "}"}], ",", 
     RowBox[{"{", 
      RowBox[{"4", ",", "3", ",", "3"}], "}"}], ",", 
     RowBox[{"{", 
      RowBox[{"4", ",", "3", ",", "4"}], "}"}]}], "}"}], ",", 
   RowBox[{"{", 
    RowBox[{
     RowBox[{"{", 
      RowBox[{"1", ",", "1", ",", "4"}], "}"}], ",", 
     RowBox[{"{", 
      RowBox[{"2", ",", "1", ",", "4"}], "}"}], ",", 
     RowBox[{"{", 
      RowBox[{"2", ",", "4", ",", "4"}], "}"}], ",", 
     RowBox[{"{", 
      RowBox[{"4", ",", "3", ",", "2"}], "}"}], ",", 
     RowBox[{"{", 
      RowBox[{"4", ",", "3", ",", "3"}], "}"}], ",", 
     RowBox[{"{", 
      RowBox[{"4", ",", "3", ",", "4"}], "}"}]}], "}"}], ",", 
   RowBox[{"{", 
    RowBox[{
     RowBox[{"{", 
      RowBox[{"1", ",", "1", ",", "4"}], "}"}], ",", 
     RowBox[{"{", 
      RowBox[{"2", ",", "1", ",", "4"}], "}"}], ",", 
     RowBox[{"{", 
      RowBox[{"3", ",", "1", ",", "4"}], "}"}], ",", 
     RowBox[{"{", 
      RowBox[{"3", ",", "2", ",", "4"}], "}"}], ",", 
     RowBox[{"{", 
      RowBox[{"3", ",", "3", ",", "4"}], "}"}], ",", 
     RowBox[{"{", 
      RowBox[{"3", ",", "4", ",", "4"}], "}"}]}], "}"}], ",", 
   RowBox[{"{", 
    RowBox[{
     RowBox[{"{", 
      RowBox[{"1", ",", "1", ",", "4"}], "}"}], ",", 
     RowBox[{"{", 
      RowBox[{"2", ",", "1", ",", "4"}], "}"}], ",", 
     RowBox[{"{", 
      RowBox[{"3", ",", "1", ",", "4"}], "}"}], ",", 
     RowBox[{"{", 
      RowBox[{"3", ",", "2", ",", "4"}], "}"}], ",", 
     RowBox[{"{", 
      RowBox[{"3", ",", "3", ",", "4"}], "}"}], ",", 
     RowBox[{"{", 
      RowBox[{"4", ",", "1", ",", "4"}], "}"}]}], "}"}], ",", 
   RowBox[{"{", 
    RowBox[{
     RowBox[{"{", 
      RowBox[{"1", ",", "1", ",", "4"}], "}"}], ",", 
     RowBox[{"{", 
      RowBox[{"2", ",", "1", ",", "4"}], "}"}], ",", 
     RowBox[{"{", 
      RowBox[{"3", ",", "1", ",", "4"}], "}"}], ",", 
     RowBox[{"{", 
      RowBox[{"3", ",", "2", ",", "4"}], "}"}], ",", 
     RowBox[{"{", 
      RowBox[{"3", ",", "3", ",", "4"}], "}"}], ",", 
     RowBox[{"{", 
      RowBox[{"4", ",", "2", ",", "4"}], "}"}]}], "}"}], ",", 
   RowBox[{"{", 
    RowBox[{
     RowBox[{"{", 
      RowBox[{"1", ",", "1", ",", "4"}], "}"}], ",", 
     RowBox[{"{", 
      RowBox[{"2", ",", "1", ",", "4"}], "}"}], ",", 
     RowBox[{"{", 
      RowBox[{"3", ",", "1", ",", "4"}], "}"}], ",", 
     RowBox[{"{", 
      RowBox[{"3", ",", "2", ",", "4"}], "}"}], ",", 
     RowBox[{"{", 
      RowBox[{"3", ",", "3", ",", "4"}], "}"}], ",", 
     RowBox[{"{", 
      RowBox[{"4", ",", "3", ",", "4"}], "}"}]}], "}"}], ",", 
   RowBox[{"{", 
    RowBox[{
     RowBox[{"{", 
      RowBox[{"1", ",", "1", ",", "4"}], "}"}], ",", 
     RowBox[{"{", 
      RowBox[{"2", ",", "1", ",", "4"}], "}"}], ",", 
     RowBox[{"{", 
      RowBox[{"3", ",", "1", ",", "4"}], "}"}], ",", 
     RowBox[{"{", 
      RowBox[{"3", ",", "2", ",", "4"}], "}"}], ",", 
     RowBox[{"{", 
      RowBox[{"3", ",", "3", ",", "4"}], "}"}], ",", 
     RowBox[{"{", 
      RowBox[{"4", ",", "4", ",", "3"}], "}"}]}], "}"}], ",", 
   RowBox[{"{", 
    RowBox[{
     RowBox[{"{", 
      RowBox[{"1", ",", "1", ",", "4"}], "}"}], ",", 
     RowBox[{"{", 
      RowBox[{"2", ",", "1", ",", "4"}], "}"}], ",", 
     RowBox[{"{", 
      RowBox[{"3", ",", "1", ",", "4"}], "}"}], ",", 
     RowBox[{"{", 
      RowBox[{"3", ",", "2", ",", "4"}], "}"}], ",", 
     RowBox[{"{", 
      RowBox[{"3", ",", "4", ",", "3"}], "}"}], ",", 
     RowBox[{"{", 
      RowBox[{"3", ",", "4", ",", "4"}], "}"}]}], "}"}], ",", 
   RowBox[{"{", 
    RowBox[{
     RowBox[{"{", 
      RowBox[{"1", ",", "1", ",", "4"}], "}"}], ",", 
     RowBox[{"{", 
      RowBox[{"2", ",", "1", ",", "4"}], "}"}], ",", 
     RowBox[{"{", 
      RowBox[{"3", ",", "1", ",", "4"}], "}"}], ",", 
     RowBox[{"{", 
      RowBox[{"3", ",", "2", ",", "4"}], "}"}], ",", 
     RowBox[{"{", 
      RowBox[{"3", ",", "4", ",", "3"}], "}"}], ",", 
     RowBox[{"{", 
      RowBox[{"4", ",", "1", ",", "4"}], "}"}]}], "}"}], ",", 
   RowBox[{"{", 
    RowBox[{
     RowBox[{"{", 
      RowBox[{"1", ",", "1", ",", "4"}], "}"}], ",", 
     RowBox[{"{", 
      RowBox[{"2", ",", "1", ",", "4"}], "}"}], ",", 
     RowBox[{"{", 
      RowBox[{"3", ",", "1", ",", "4"}], "}"}], ",", 
     RowBox[{"{", 
      RowBox[{"3", ",", "2", ",", "4"}], "}"}], ",", 
     RowBox[{"{", 
      RowBox[{"3", ",", "4", ",", "3"}], "}"}], ",", 
     RowBox[{"{", 
      RowBox[{"4", ",", "2", ",", "4"}], "}"}]}], "}"}], ",", 
   RowBox[{"{", 
    RowBox[{
     RowBox[{"{", 
      RowBox[{"1", ",", "1", ",", "4"}], "}"}], ",", 
     RowBox[{"{", 
      RowBox[{"2", ",", "1", ",", "4"}], "}"}], ",", 
     RowBox[{"{", 
      RowBox[{"3", ",", "1", ",", "4"}], "}"}], ",", 
     RowBox[{"{", 
      RowBox[{"3", ",", "2", ",", "4"}], "}"}], ",", 
     RowBox[{"{", 
      RowBox[{"3", ",", "4", ",", "3"}], "}"}], ",", 
     RowBox[{"{", 
      RowBox[{"4", ",", "4", ",", "3"}], "}"}]}], "}"}], ",", 
   RowBox[{"{", 
    RowBox[{
     RowBox[{"{", 
      RowBox[{"1", ",", "1", ",", "4"}], "}"}], ",", 
     RowBox[{"{", 
      RowBox[{"2", ",", "1", ",", "4"}], "}"}], ",", 
     RowBox[{"{", 
      RowBox[{"3", ",", "1", ",", "4"}], "}"}], ",", 
     RowBox[{"{", 
      RowBox[{"3", ",", "2", ",", "4"}], "}"}], ",", 
     RowBox[{"{", 
      RowBox[{"3", ",", "4", ",", "4"}], "}"}], ",", 
     RowBox[{"{", 
      RowBox[{"4", ",", "1", ",", "4"}], "}"}]}], "}"}], ",", 
   RowBox[{"{", 
    RowBox[{
     RowBox[{"{", 
      RowBox[{"1", ",", "1", ",", "4"}], "}"}], ",", 
     RowBox[{"{", 
      RowBox[{"2", ",", "1", ",", "4"}], "}"}], ",", 
     RowBox[{"{", 
      RowBox[{"3", ",", "1", ",", "4"}], "}"}], ",", 
     RowBox[{"{", 
      RowBox[{"3", ",", "2", ",", "4"}], "}"}], ",", 
     RowBox[{"{", 
      RowBox[{"3", ",", "4", ",", "4"}], "}"}], ",", 
     RowBox[{"{", 
      RowBox[{"4", ",", "2", ",", "4"}], "}"}]}], "}"}], ",", 
   RowBox[{"{", 
    RowBox[{
     RowBox[{"{", 
      RowBox[{"1", ",", "1", ",", "4"}], "}"}], ",", 
     RowBox[{"{", 
      RowBox[{"2", ",", "1", ",", "4"}], "}"}], ",", 
     RowBox[{"{", 
      RowBox[{"3", ",", "1", ",", "4"}], "}"}], ",", 
     RowBox[{"{", 
      RowBox[{"3", ",", "2", ",", "4"}], "}"}], ",", 
     RowBox[{"{", 
      RowBox[{"3", ",", "4", ",", "4"}], "}"}], ",", 
     RowBox[{"{", 
      RowBox[{"4", ",", "3", ",", "3"}], "}"}]}], "}"}], ",", 
   RowBox[{"{", 
    RowBox[{
     RowBox[{"{", 
      RowBox[{"1", ",", "1", ",", "4"}], "}"}], ",", 
     RowBox[{"{", 
      RowBox[{"2", ",", "1", ",", "4"}], "}"}], ",", 
     RowBox[{"{", 
      RowBox[{"3", ",", "1", ",", "4"}], "}"}], ",", 
     RowBox[{"{", 
      RowBox[{"3", ",", "2", ",", "4"}], "}"}], ",", 
     RowBox[{"{", 
      RowBox[{"4", ",", "1", ",", "4"}], "}"}], ",", 
     RowBox[{"{", 
      RowBox[{"4", ",", "2", ",", "4"}], "}"}]}], "}"}], ",", 
   RowBox[{"{", 
    RowBox[{
     RowBox[{"{", 
      RowBox[{"1", ",", "1", ",", "4"}], "}"}], ",", 
     RowBox[{"{", 
      RowBox[{"2", ",", "1", ",", "4"}], "}"}], ",", 
     RowBox[{"{", 
      RowBox[{"3", ",", "1", ",", "4"}], "}"}], ",", 
     RowBox[{"{", 
      RowBox[{"3", ",", "2", ",", "4"}], "}"}], ",", 
     RowBox[{"{", 
      RowBox[{"4", ",", "1", ",", "4"}], "}"}], ",", 
     RowBox[{"{", 
      RowBox[{"4", ",", "3", ",", "3"}], "}"}]}], "}"}], ",", 
   RowBox[{"{", 
    RowBox[{
     RowBox[{"{", 
      RowBox[{"1", ",", "1", ",", "4"}], "}"}], ",", 
     RowBox[{"{", 
      RowBox[{"2", ",", "1", ",", "4"}], "}"}], ",", 
     RowBox[{"{", 
      RowBox[{"3", ",", "1", ",", "4"}], "}"}], ",", 
     RowBox[{"{", 
      RowBox[{"3", ",", "2", ",", "4"}], "}"}], ",", 
     RowBox[{"{", 
      RowBox[{"4", ",", "1", ",", "4"}], "}"}], ",", 
     RowBox[{"{", 
      RowBox[{"4", ",", "3", ",", "4"}], "}"}]}], "}"}], ",", 
   RowBox[{"{", 
    RowBox[{
     RowBox[{"{", 
      RowBox[{"1", ",", "1", ",", "4"}], "}"}], ",", 
     RowBox[{"{", 
      RowBox[{"2", ",", "1", ",", "4"}], "}"}], ",", 
     RowBox[{"{", 
      RowBox[{"3", ",", "1", ",", "4"}], "}"}], ",", 
     RowBox[{"{", 
      RowBox[{"3", ",", "2", ",", "4"}], "}"}], ",", 
     RowBox[{"{", 
      RowBox[{"4", ",", "1", ",", "4"}], "}"}], ",", 
     RowBox[{"{", 
      RowBox[{"4", ",", "4", ",", "3"}], "}"}]}], "}"}], ",", 
   RowBox[{"{", 
    RowBox[{
     RowBox[{"{", 
      RowBox[{"1", ",", "1", ",", "4"}], "}"}], ",", 
     RowBox[{"{", 
      RowBox[{"2", ",", "1", ",", "4"}], "}"}], ",", 
     RowBox[{"{", 
      RowBox[{"3", ",", "1", ",", "4"}], "}"}], ",", 
     RowBox[{"{", 
      RowBox[{"3", ",", "2", ",", "4"}], "}"}], ",", 
     RowBox[{"{", 
      RowBox[{"4", ",", "2", ",", "4"}], "}"}], ",", 
     RowBox[{"{", 
      RowBox[{"4", ",", "3", ",", "3"}], "}"}]}], "}"}], ",", 
   RowBox[{"{", 
    RowBox[{
     RowBox[{"{", 
      RowBox[{"1", ",", "1", ",", "4"}], "}"}], ",", 
     RowBox[{"{", 
      RowBox[{"2", ",", "1", ",", "4"}], "}"}], ",", 
     RowBox[{"{", 
      RowBox[{"3", ",", "1", ",", "4"}], "}"}], ",", 
     RowBox[{"{", 
      RowBox[{"3", ",", "2", ",", "4"}], "}"}], ",", 
     RowBox[{"{", 
      RowBox[{"4", ",", "2", ",", "4"}], "}"}], ",", 
     RowBox[{"{", 
      RowBox[{"4", ",", "3", ",", "4"}], "}"}]}], "}"}], ",", 
   RowBox[{"{", 
    RowBox[{
     RowBox[{"{", 
      RowBox[{"1", ",", "1", ",", "4"}], "}"}], ",", 
     RowBox[{"{", 
      RowBox[{"2", ",", "1", ",", "4"}], "}"}], ",", 
     RowBox[{"{", 
      RowBox[{"3", ",", "1", ",", "4"}], "}"}], ",", 
     RowBox[{"{", 
      RowBox[{"3", ",", "2", ",", "4"}], "}"}], ",", 
     RowBox[{"{", 
      RowBox[{"4", ",", "2", ",", "4"}], "}"}], ",", 
     RowBox[{"{", 
      RowBox[{"4", ",", "4", ",", "3"}], "}"}]}], "}"}], ",", 
   RowBox[{"{", 
    RowBox[{
     RowBox[{"{", 
      RowBox[{"1", ",", "1", ",", "4"}], "}"}], ",", 
     RowBox[{"{", 
      RowBox[{"2", ",", "1", ",", "4"}], "}"}], ",", 
     RowBox[{"{", 
      RowBox[{"3", ",", "1", ",", "4"}], "}"}], ",", 
     RowBox[{"{", 
      RowBox[{"3", ",", "2", ",", "4"}], "}"}], ",", 
     RowBox[{"{", 
      RowBox[{"4", ",", "3", ",", "3"}], "}"}], ",", 
     RowBox[{"{", 
      RowBox[{"4", ",", "3", ",", "4"}], "}"}]}], "}"}], ",", 
   RowBox[{"{", 
    RowBox[{
     RowBox[{"{", 
      RowBox[{"1", ",", "1", ",", "4"}], "}"}], ",", 
     RowBox[{"{", 
      RowBox[{"2", ",", "1", ",", "4"}], "}"}], ",", 
     RowBox[{"{", 
      RowBox[{"3", ",", "1", ",", "4"}], "}"}], ",", 
     RowBox[{"{", 
      RowBox[{"3", ",", "3", ",", "4"}], "}"}], ",", 
     RowBox[{"{", 
      RowBox[{"4", ",", "1", ",", "4"}], "}"}], ",", 
     RowBox[{"{", 
      RowBox[{"4", ",", "2", ",", "4"}], "}"}]}], "}"}], ",", 
   RowBox[{"{", 
    RowBox[{
     RowBox[{"{", 
      RowBox[{"1", ",", "1", ",", "4"}], "}"}], ",", 
     RowBox[{"{", 
      RowBox[{"2", ",", "1", ",", "4"}], "}"}], ",", 
     RowBox[{"{", 
      RowBox[{"3", ",", "1", ",", "4"}], "}"}], ",", 
     RowBox[{"{", 
      RowBox[{"3", ",", "3", ",", "4"}], "}"}], ",", 
     RowBox[{"{", 
      RowBox[{"4", ",", "1", ",", "4"}], "}"}], ",", 
     RowBox[{"{", 
      RowBox[{"4", ",", "3", ",", "4"}], "}"}]}], "}"}], ",", 
   RowBox[{"{", 
    RowBox[{
     RowBox[{"{", 
      RowBox[{"1", ",", "1", ",", "4"}], "}"}], ",", 
     RowBox[{"{", 
      RowBox[{"2", ",", "1", ",", "4"}], "}"}], ",", 
     RowBox[{"{", 
      RowBox[{"3", ",", "1", ",", "4"}], "}"}], ",", 
     RowBox[{"{", 
      RowBox[{"3", ",", "3", ",", "4"}], "}"}], ",", 
     RowBox[{"{", 
      RowBox[{"4", ",", "1", ",", "4"}], "}"}], ",", 
     RowBox[{"{", 
      RowBox[{"4", ",", "4", ",", "3"}], "}"}]}], "}"}], ",", 
   RowBox[{"{", 
    RowBox[{
     RowBox[{"{", 
      RowBox[{"1", ",", "1", ",", "4"}], "}"}], ",", 
     RowBox[{"{", 
      RowBox[{"2", ",", "1", ",", "4"}], "}"}], ",", 
     RowBox[{"{", 
      RowBox[{"3", ",", "1", ",", "4"}], "}"}], ",", 
     RowBox[{"{", 
      RowBox[{"3", ",", "3", ",", "4"}], "}"}], ",", 
     RowBox[{"{", 
      RowBox[{"4", ",", "2", ",", "4"}], "}"}], ",", 
     RowBox[{"{", 
      RowBox[{"4", ",", "3", ",", "4"}], "}"}]}], "}"}], ",", 
   RowBox[{"{", 
    RowBox[{
     RowBox[{"{", 
      RowBox[{"1", ",", "1", ",", "4"}], "}"}], ",", 
     RowBox[{"{", 
      RowBox[{"2", ",", "1", ",", "4"}], "}"}], ",", 
     RowBox[{"{", 
      RowBox[{"3", ",", "1", ",", "4"}], "}"}], ",", 
     RowBox[{"{", 
      RowBox[{"3", ",", "3", ",", "4"}], "}"}], ",", 
     RowBox[{"{", 
      RowBox[{"4", ",", "2", ",", "4"}], "}"}], ",", 
     RowBox[{"{", 
      RowBox[{"4", ",", "4", ",", "3"}], "}"}]}], "}"}], ",", 
   RowBox[{"{", 
    RowBox[{
     RowBox[{"{", 
      RowBox[{"1", ",", "1", ",", "4"}], "}"}], ",", 
     RowBox[{"{", 
      RowBox[{"2", ",", "1", ",", "4"}], "}"}], ",", 
     RowBox[{"{", 
      RowBox[{"3", ",", "1", ",", "4"}], "}"}], ",", 
     RowBox[{"{", 
      RowBox[{"3", ",", "4", ",", "3"}], "}"}], ",", 
     RowBox[{"{", 
      RowBox[{"3", ",", "4", ",", "4"}], "}"}], ",", 
     RowBox[{"{", 
      RowBox[{"4", ",", "1", ",", "4"}], "}"}]}], "}"}], ",", 
   RowBox[{"{", 
    RowBox[{
     RowBox[{"{", 
      RowBox[{"1", ",", "1", ",", "4"}], "}"}], ",", 
     RowBox[{"{", 
      RowBox[{"2", ",", "1", ",", "4"}], "}"}], ",", 
     RowBox[{"{", 
      RowBox[{"3", ",", "1", ",", "4"}], "}"}], ",", 
     RowBox[{"{", 
      RowBox[{"3", ",", "4", ",", "3"}], "}"}], ",", 
     RowBox[{"{", 
      RowBox[{"3", ",", "4", ",", "4"}], "}"}], ",", 
     RowBox[{"{", 
      RowBox[{"4", ",", "2", ",", "4"}], "}"}]}], "}"}], ",", 
   RowBox[{"{", 
    RowBox[{
     RowBox[{"{", 
      RowBox[{"1", ",", "1", ",", "4"}], "}"}], ",", 
     RowBox[{"{", 
      RowBox[{"2", ",", "1", ",", "4"}], "}"}], ",", 
     RowBox[{"{", 
      RowBox[{"3", ",", "1", ",", "4"}], "}"}], ",", 
     RowBox[{"{", 
      RowBox[{"3", ",", "4", ",", "3"}], "}"}], ",", 
     RowBox[{"{", 
      RowBox[{"4", ",", "1", ",", "4"}], "}"}], ",", 
     RowBox[{"{", 
      RowBox[{"4", ",", "2", ",", "4"}], "}"}]}], "}"}], ",", 
   RowBox[{"{", 
    RowBox[{
     RowBox[{"{", 
      RowBox[{"1", ",", "1", ",", "4"}], "}"}], ",", 
     RowBox[{"{", 
      RowBox[{"2", ",", "1", ",", "4"}], "}"}], ",", 
     RowBox[{"{", 
      RowBox[{"3", ",", "1", ",", "4"}], "}"}], ",", 
     RowBox[{"{", 
      RowBox[{"3", ",", "4", ",", "3"}], "}"}], ",", 
     RowBox[{"{", 
      RowBox[{"4", ",", "1", ",", "4"}], "}"}], ",", 
     RowBox[{"{", 
      RowBox[{"4", ",", "4", ",", "3"}], "}"}]}], "}"}], ",", 
   RowBox[{"{", 
    RowBox[{
     RowBox[{"{", 
      RowBox[{"1", ",", "1", ",", "4"}], "}"}], ",", 
     RowBox[{"{", 
      RowBox[{"2", ",", "1", ",", "4"}], "}"}], ",", 
     RowBox[{"{", 
      RowBox[{"3", ",", "1", ",", "4"}], "}"}], ",", 
     RowBox[{"{", 
      RowBox[{"3", ",", "4", ",", "3"}], "}"}], ",", 
     RowBox[{"{", 
      RowBox[{"4", ",", "2", ",", "4"}], "}"}], ",", 
     RowBox[{"{", 
      RowBox[{"4", ",", "4", ",", "3"}], "}"}]}], "}"}], ",", 
   RowBox[{"{", 
    RowBox[{
     RowBox[{"{", 
      RowBox[{"1", ",", "1", ",", "4"}], "}"}], ",", 
     RowBox[{"{", 
      RowBox[{"2", ",", "1", ",", "4"}], "}"}], ",", 
     RowBox[{"{", 
      RowBox[{"3", ",", "1", ",", "4"}], "}"}], ",", 
     RowBox[{"{", 
      RowBox[{"3", ",", "4", ",", "4"}], "}"}], ",", 
     RowBox[{"{", 
      RowBox[{"4", ",", "1", ",", "4"}], "}"}], ",", 
     RowBox[{"{", 
      RowBox[{"4", ",", "2", ",", "4"}], "}"}]}], "}"}], ",", 
   RowBox[{"{", 
    RowBox[{
     RowBox[{"{", 
      RowBox[{"1", ",", "1", ",", "4"}], "}"}], ",", 
     RowBox[{"{", 
      RowBox[{"2", ",", "1", ",", "4"}], "}"}], ",", 
     RowBox[{"{", 
      RowBox[{"3", ",", "1", ",", "4"}], "}"}], ",", 
     RowBox[{"{", 
      RowBox[{"3", ",", "4", ",", "4"}], "}"}], ",", 
     RowBox[{"{", 
      RowBox[{"4", ",", "1", ",", "4"}], "}"}], ",", 
     RowBox[{"{", 
      RowBox[{"4", ",", "3", ",", "3"}], "}"}]}], "}"}], ",", 
   RowBox[{"{", 
    RowBox[{
     RowBox[{"{", 
      RowBox[{"1", ",", "1", ",", "4"}], "}"}], ",", 
     RowBox[{"{", 
      RowBox[{"2", ",", "1", ",", "4"}], "}"}], ",", 
     RowBox[{"{", 
      RowBox[{"3", ",", "1", ",", "4"}], "}"}], ",", 
     RowBox[{"{", 
      RowBox[{"3", ",", "4", ",", "4"}], "}"}], ",", 
     RowBox[{"{", 
      RowBox[{"4", ",", "2", ",", "4"}], "}"}], ",", 
     RowBox[{"{", 
      RowBox[{"4", ",", "3", ",", "3"}], "}"}]}], "}"}], ",", 
   RowBox[{"{", 
    RowBox[{
     RowBox[{"{", 
      RowBox[{"1", ",", "1", ",", "4"}], "}"}], ",", 
     RowBox[{"{", 
      RowBox[{"2", ",", "1", ",", "4"}], "}"}], ",", 
     RowBox[{"{", 
      RowBox[{"3", ",", "1", ",", "4"}], "}"}], ",", 
     RowBox[{"{", 
      RowBox[{"4", ",", "1", ",", "4"}], "}"}], ",", 
     RowBox[{"{", 
      RowBox[{"4", ",", "2", ",", "4"}], "}"}], ",", 
     RowBox[{"{", 
      RowBox[{"4", ",", "3", ",", "3"}], "}"}]}], "}"}], ",", 
   RowBox[{"{", 
    RowBox[{
     RowBox[{"{", 
      RowBox[{"1", ",", "1", ",", "4"}], "}"}], ",", 
     RowBox[{"{", 
      RowBox[{"2", ",", "1", ",", "4"}], "}"}], ",", 
     RowBox[{"{", 
      RowBox[{"3", ",", "1", ",", "4"}], "}"}], ",", 
     RowBox[{"{", 
      RowBox[{"4", ",", "1", ",", "4"}], "}"}], ",", 
     RowBox[{"{", 
      RowBox[{"4", ",", "2", ",", "4"}], "}"}], ",", 
     RowBox[{"{", 
      RowBox[{"4", ",", "3", ",", "4"}], "}"}]}], "}"}], ",", 
   RowBox[{"{", 
    RowBox[{
     RowBox[{"{", 
      RowBox[{"1", ",", "1", ",", "4"}], "}"}], ",", 
     RowBox[{"{", 
      RowBox[{"2", ",", "1", ",", "4"}], "}"}], ",", 
     RowBox[{"{", 
      RowBox[{"3", ",", "1", ",", "4"}], "}"}], ",", 
     RowBox[{"{", 
      RowBox[{"4", ",", "1", ",", "4"}], "}"}], ",", 
     RowBox[{"{", 
      RowBox[{"4", ",", "2", ",", "4"}], "}"}], ",", 
     RowBox[{"{", 
      RowBox[{"4", ",", "4", ",", "3"}], "}"}]}], "}"}], ",", 
   RowBox[{"{", 
    RowBox[{
     RowBox[{"{", 
      RowBox[{"1", ",", "1", ",", "4"}], "}"}], ",", 
     RowBox[{"{", 
      RowBox[{"2", ",", "1", ",", "4"}], "}"}], ",", 
     RowBox[{"{", 
      RowBox[{"3", ",", "1", ",", "4"}], "}"}], ",", 
     RowBox[{"{", 
      RowBox[{"4", ",", "1", ",", "4"}], "}"}], ",", 
     RowBox[{"{", 
      RowBox[{"4", ",", "3", ",", "3"}], "}"}], ",", 
     RowBox[{"{", 
      RowBox[{"4", ",", "3", ",", "4"}], "}"}]}], "}"}], ",", 
   RowBox[{"{", 
    RowBox[{
     RowBox[{"{", 
      RowBox[{"1", ",", "1", ",", "4"}], "}"}], ",", 
     RowBox[{"{", 
      RowBox[{"2", ",", "1", ",", "4"}], "}"}], ",", 
     RowBox[{"{", 
      RowBox[{"3", ",", "1", ",", "4"}], "}"}], ",", 
     RowBox[{"{", 
      RowBox[{"4", ",", "2", ",", "4"}], "}"}], ",", 
     RowBox[{"{", 
      RowBox[{"4", ",", "3", ",", "3"}], "}"}], ",", 
     RowBox[{"{", 
      RowBox[{"4", ",", "3", ",", "4"}], "}"}]}], "}"}], ",", 
   RowBox[{"{", 
    RowBox[{
     RowBox[{"{", 
      RowBox[{"1", ",", "1", ",", "4"}], "}"}], ",", 
     RowBox[{"{", 
      RowBox[{"2", ",", "1", ",", "4"}], "}"}], ",", 
     RowBox[{"{", 
      RowBox[{"3", ",", "2", ",", "4"}], "}"}], ",", 
     RowBox[{"{", 
      RowBox[{"3", ",", "3", ",", "4"}], "}"}], ",", 
     RowBox[{"{", 
      RowBox[{"4", ",", "1", ",", "4"}], "}"}], ",", 
     RowBox[{"{", 
      RowBox[{"4", ",", "2", ",", "4"}], "}"}]}], "}"}], ",", 
   RowBox[{"{", 
    RowBox[{
     RowBox[{"{", 
      RowBox[{"1", ",", "1", ",", "4"}], "}"}], ",", 
     RowBox[{"{", 
      RowBox[{"2", ",", "1", ",", "4"}], "}"}], ",", 
     RowBox[{"{", 
      RowBox[{"3", ",", "2", ",", "4"}], "}"}], ",", 
     RowBox[{"{", 
      RowBox[{"3", ",", "3", ",", "4"}], "}"}], ",", 
     RowBox[{"{", 
      RowBox[{"4", ",", "1", ",", "4"}], "}"}], ",", 
     RowBox[{"{", 
      RowBox[{"4", ",", "3", ",", "4"}], "}"}]}], "}"}], ",", 
   RowBox[{"{", 
    RowBox[{
     RowBox[{"{", 
      RowBox[{"1", ",", "1", ",", "4"}], "}"}], ",", 
     RowBox[{"{", 
      RowBox[{"2", ",", "1", ",", "4"}], "}"}], ",", 
     RowBox[{"{", 
      RowBox[{"3", ",", "2", ",", "4"}], "}"}], ",", 
     RowBox[{"{", 
      RowBox[{"3", ",", "3", ",", "4"}], "}"}], ",", 
     RowBox[{"{", 
      RowBox[{"4", ",", "1", ",", "4"}], "}"}], ",", 
     RowBox[{"{", 
      RowBox[{"4", ",", "4", ",", "3"}], "}"}]}], "}"}], ",", 
   RowBox[{"{", 
    RowBox[{
     RowBox[{"{", 
      RowBox[{"1", ",", "1", ",", "4"}], "}"}], ",", 
     RowBox[{"{", 
      RowBox[{"2", ",", "1", ",", "4"}], "}"}], ",", 
     RowBox[{"{", 
      RowBox[{"3", ",", "2", ",", "4"}], "}"}], ",", 
     RowBox[{"{", 
      RowBox[{"3", ",", "3", ",", "4"}], "}"}], ",", 
     RowBox[{"{", 
      RowBox[{"4", ",", "2", ",", "4"}], "}"}], ",", 
     RowBox[{"{", 
      RowBox[{"4", ",", "3", ",", "4"}], "}"}]}], "}"}], ",", 
   RowBox[{"{", 
    RowBox[{
     RowBox[{"{", 
      RowBox[{"1", ",", "1", ",", "4"}], "}"}], ",", 
     RowBox[{"{", 
      RowBox[{"2", ",", "1", ",", "4"}], "}"}], ",", 
     RowBox[{"{", 
      RowBox[{"3", ",", "2", ",", "4"}], "}"}], ",", 
     RowBox[{"{", 
      RowBox[{"3", ",", "3", ",", "4"}], "}"}], ",", 
     RowBox[{"{", 
      RowBox[{"4", ",", "2", ",", "4"}], "}"}], ",", 
     RowBox[{"{", 
      RowBox[{"4", ",", "4", ",", "3"}], "}"}]}], "}"}], ",", 
   RowBox[{"{", 
    RowBox[{
     RowBox[{"{", 
      RowBox[{"1", ",", "1", ",", "4"}], "}"}], ",", 
     RowBox[{"{", 
      RowBox[{"2", ",", "1", ",", "4"}], "}"}], ",", 
     RowBox[{"{", 
      RowBox[{"3", ",", "2", ",", "4"}], "}"}], ",", 
     RowBox[{"{", 
      RowBox[{"3", ",", "4", ",", "3"}], "}"}], ",", 
     RowBox[{"{", 
      RowBox[{"3", ",", "4", ",", "4"}], "}"}], ",", 
     RowBox[{"{", 
      RowBox[{"4", ",", "1", ",", "4"}], "}"}]}], "}"}], ",", 
   RowBox[{"{", 
    RowBox[{
     RowBox[{"{", 
      RowBox[{"1", ",", "1", ",", "4"}], "}"}], ",", 
     RowBox[{"{", 
      RowBox[{"2", ",", "1", ",", "4"}], "}"}], ",", 
     RowBox[{"{", 
      RowBox[{"3", ",", "2", ",", "4"}], "}"}], ",", 
     RowBox[{"{", 
      RowBox[{"3", ",", "4", ",", "3"}], "}"}], ",", 
     RowBox[{"{", 
      RowBox[{"3", ",", "4", ",", "4"}], "}"}], ",", 
     RowBox[{"{", 
      RowBox[{"4", ",", "2", ",", "4"}], "}"}]}], "}"}], ",", 
   RowBox[{"{", 
    RowBox[{
     RowBox[{"{", 
      RowBox[{"1", ",", "1", ",", "4"}], "}"}], ",", 
     RowBox[{"{", 
      RowBox[{"2", ",", "1", ",", "4"}], "}"}], ",", 
     RowBox[{"{", 
      RowBox[{"3", ",", "2", ",", "4"}], "}"}], ",", 
     RowBox[{"{", 
      RowBox[{"3", ",", "4", ",", "3"}], "}"}], ",", 
     RowBox[{"{", 
      RowBox[{"4", ",", "1", ",", "4"}], "}"}], ",", 
     RowBox[{"{", 
      RowBox[{"4", ",", "2", ",", "4"}], "}"}]}], "}"}], ",", 
   RowBox[{"{", 
    RowBox[{
     RowBox[{"{", 
      RowBox[{"1", ",", "1", ",", "4"}], "}"}], ",", 
     RowBox[{"{", 
      RowBox[{"2", ",", "1", ",", "4"}], "}"}], ",", 
     RowBox[{"{", 
      RowBox[{"3", ",", "2", ",", "4"}], "}"}], ",", 
     RowBox[{"{", 
      RowBox[{"3", ",", "4", ",", "3"}], "}"}], ",", 
     RowBox[{"{", 
      RowBox[{"4", ",", "1", ",", "4"}], "}"}], ",", 
     RowBox[{"{", 
      RowBox[{"4", ",", "4", ",", "3"}], "}"}]}], "}"}], ",", 
   RowBox[{"{", 
    RowBox[{
     RowBox[{"{", 
      RowBox[{"1", ",", "1", ",", "4"}], "}"}], ",", 
     RowBox[{"{", 
      RowBox[{"2", ",", "1", ",", "4"}], "}"}], ",", 
     RowBox[{"{", 
      RowBox[{"3", ",", "2", ",", "4"}], "}"}], ",", 
     RowBox[{"{", 
      RowBox[{"3", ",", "4", ",", "3"}], "}"}], ",", 
     RowBox[{"{", 
      RowBox[{"4", ",", "2", ",", "4"}], "}"}], ",", 
     RowBox[{"{", 
      RowBox[{"4", ",", "4", ",", "3"}], "}"}]}], "}"}], ",", 
   RowBox[{"{", 
    RowBox[{
     RowBox[{"{", 
      RowBox[{"1", ",", "1", ",", "4"}], "}"}], ",", 
     RowBox[{"{", 
      RowBox[{"2", ",", "1", ",", "4"}], "}"}], ",", 
     RowBox[{"{", 
      RowBox[{"3", ",", "2", ",", "4"}], "}"}], ",", 
     RowBox[{"{", 
      RowBox[{"3", ",", "4", ",", "4"}], "}"}], ",", 
     RowBox[{"{", 
      RowBox[{"4", ",", "1", ",", "4"}], "}"}], ",", 
     RowBox[{"{", 
      RowBox[{"4", ",", "2", ",", "4"}], "}"}]}], "}"}], ",", 
   RowBox[{"{", 
    RowBox[{
     RowBox[{"{", 
      RowBox[{"1", ",", "1", ",", "4"}], "}"}], ",", 
     RowBox[{"{", 
      RowBox[{"2", ",", "1", ",", "4"}], "}"}], ",", 
     RowBox[{"{", 
      RowBox[{"3", ",", "2", ",", "4"}], "}"}], ",", 
     RowBox[{"{", 
      RowBox[{"3", ",", "4", ",", "4"}], "}"}], ",", 
     RowBox[{"{", 
      RowBox[{"4", ",", "1", ",", "4"}], "}"}], ",", 
     RowBox[{"{", 
      RowBox[{"4", ",", "3", ",", "3"}], "}"}]}], "}"}], ",", 
   RowBox[{"{", 
    RowBox[{
     RowBox[{"{", 
      RowBox[{"1", ",", "1", ",", "4"}], "}"}], ",", 
     RowBox[{"{", 
      RowBox[{"2", ",", "1", ",", "4"}], "}"}], ",", 
     RowBox[{"{", 
      RowBox[{"3", ",", "2", ",", "4"}], "}"}], ",", 
     RowBox[{"{", 
      RowBox[{"3", ",", "4", ",", "4"}], "}"}], ",", 
     RowBox[{"{", 
      RowBox[{"4", ",", "2", ",", "4"}], "}"}], ",", 
     RowBox[{"{", 
      RowBox[{"4", ",", "3", ",", "3"}], "}"}]}], "}"}], ",", 
   RowBox[{"{", 
    RowBox[{
     RowBox[{"{", 
      RowBox[{"1", ",", "1", ",", "4"}], "}"}], ",", 
     RowBox[{"{", 
      RowBox[{"2", ",", "1", ",", "4"}], "}"}], ",", 
     RowBox[{"{", 
      RowBox[{"3", ",", "2", ",", "4"}], "}"}], ",", 
     RowBox[{"{", 
      RowBox[{"4", ",", "1", ",", "4"}], "}"}], ",", 
     RowBox[{"{", 
      RowBox[{"4", ",", "2", ",", "4"}], "}"}], ",", 
     RowBox[{"{", 
      RowBox[{"4", ",", "3", ",", "3"}], "}"}]}], "}"}], ",", 
   RowBox[{"{", 
    RowBox[{
     RowBox[{"{", 
      RowBox[{"1", ",", "1", ",", "4"}], "}"}], ",", 
     RowBox[{"{", 
      RowBox[{"2", ",", "1", ",", "4"}], "}"}], ",", 
     RowBox[{"{", 
      RowBox[{"3", ",", "2", ",", "4"}], "}"}], ",", 
     RowBox[{"{", 
      RowBox[{"4", ",", "1", ",", "4"}], "}"}], ",", 
     RowBox[{"{", 
      RowBox[{"4", ",", "2", ",", "4"}], "}"}], ",", 
     RowBox[{"{", 
      RowBox[{"4", ",", "3", ",", "4"}], "}"}]}], "}"}], ",", 
   RowBox[{"{", 
    RowBox[{
     RowBox[{"{", 
      RowBox[{"1", ",", "1", ",", "4"}], "}"}], ",", 
     RowBox[{"{", 
      RowBox[{"2", ",", "1", ",", "4"}], "}"}], ",", 
     RowBox[{"{", 
      RowBox[{"3", ",", "2", ",", "4"}], "}"}], ",", 
     RowBox[{"{", 
      RowBox[{"4", ",", "1", ",", "4"}], "}"}], ",", 
     RowBox[{"{", 
      RowBox[{"4", ",", "2", ",", "4"}], "}"}], ",", 
     RowBox[{"{", 
      RowBox[{"4", ",", "4", ",", "3"}], "}"}]}], "}"}], ",", 
   RowBox[{"{", 
    RowBox[{
     RowBox[{"{", 
      RowBox[{"1", ",", "1", ",", "4"}], "}"}], ",", 
     RowBox[{"{", 
      RowBox[{"2", ",", "1", ",", "4"}], "}"}], ",", 
     RowBox[{"{", 
      RowBox[{"3", ",", "2", ",", "4"}], "}"}], ",", 
     RowBox[{"{", 
      RowBox[{"4", ",", "1", ",", "4"}], "}"}], ",", 
     RowBox[{"{", 
      RowBox[{"4", ",", "3", ",", "3"}], "}"}], ",", 
     RowBox[{"{", 
      RowBox[{"4", ",", "3", ",", "4"}], "}"}]}], "}"}], ",", 
   RowBox[{"{", 
    RowBox[{
     RowBox[{"{", 
      RowBox[{"1", ",", "1", ",", "4"}], "}"}], ",", 
     RowBox[{"{", 
      RowBox[{"2", ",", "1", ",", "4"}], "}"}], ",", 
     RowBox[{"{", 
      RowBox[{"3", ",", "2", ",", "4"}], "}"}], ",", 
     RowBox[{"{", 
      RowBox[{"4", ",", "2", ",", "4"}], "}"}], ",", 
     RowBox[{"{", 
      RowBox[{"4", ",", "3", ",", "3"}], "}"}], ",", 
     RowBox[{"{", 
      RowBox[{"4", ",", "3", ",", "4"}], "}"}]}], "}"}], ",", 
   RowBox[{"{", 
    RowBox[{
     RowBox[{"{", 
      RowBox[{"1", ",", "1", ",", "4"}], "}"}], ",", 
     RowBox[{"{", 
      RowBox[{"2", ",", "1", ",", "4"}], "}"}], ",", 
     RowBox[{"{", 
      RowBox[{"3", ",", "3", ",", "4"}], "}"}], ",", 
     RowBox[{"{", 
      RowBox[{"4", ",", "1", ",", "4"}], "}"}], ",", 
     RowBox[{"{", 
      RowBox[{"4", ",", "2", ",", "4"}], "}"}], ",", 
     RowBox[{"{", 
      RowBox[{"4", ",", "3", ",", "4"}], "}"}]}], "}"}], ",", 
   RowBox[{"{", 
    RowBox[{
     RowBox[{"{", 
      RowBox[{"1", ",", "1", ",", "4"}], "}"}], ",", 
     RowBox[{"{", 
      RowBox[{"2", ",", "1", ",", "4"}], "}"}], ",", 
     RowBox[{"{", 
      RowBox[{"3", ",", "3", ",", "4"}], "}"}], ",", 
     RowBox[{"{", 
      RowBox[{"4", ",", "1", ",", "4"}], "}"}], ",", 
     RowBox[{"{", 
      RowBox[{"4", ",", "2", ",", "4"}], "}"}], ",", 
     RowBox[{"{", 
      RowBox[{"4", ",", "4", ",", "3"}], "}"}]}], "}"}], ",", 
   RowBox[{"{", 
    RowBox[{
     RowBox[{"{", 
      RowBox[{"1", ",", "1", ",", "4"}], "}"}], ",", 
     RowBox[{"{", 
      RowBox[{"2", ",", "1", ",", "4"}], "}"}], ",", 
     RowBox[{"{", 
      RowBox[{"3", ",", "4", ",", "3"}], "}"}], ",", 
     RowBox[{"{", 
      RowBox[{"3", ",", "4", ",", "4"}], "}"}], ",", 
     RowBox[{"{", 
      RowBox[{"4", ",", "1", ",", "4"}], "}"}], ",", 
     RowBox[{"{", 
      RowBox[{"4", ",", "2", ",", "4"}], "}"}]}], "}"}], ",", 
   RowBox[{"{", 
    RowBox[{
     RowBox[{"{", 
      RowBox[{"1", ",", "1", ",", "4"}], "}"}], ",", 
     RowBox[{"{", 
      RowBox[{"2", ",", "1", ",", "4"}], "}"}], ",", 
     RowBox[{"{", 
      RowBox[{"3", ",", "4", ",", "3"}], "}"}], ",", 
     RowBox[{"{", 
      RowBox[{"4", ",", "1", ",", "4"}], "}"}], ",", 
     RowBox[{"{", 
      RowBox[{"4", ",", "2", ",", "4"}], "}"}], ",", 
     RowBox[{"{", 
      RowBox[{"4", ",", "4", ",", "3"}], "}"}]}], "}"}], ",", 
   RowBox[{"{", 
    RowBox[{
     RowBox[{"{", 
      RowBox[{"1", ",", "1", ",", "4"}], "}"}], ",", 
     RowBox[{"{", 
      RowBox[{"2", ",", "1", ",", "4"}], "}"}], ",", 
     RowBox[{"{", 
      RowBox[{"3", ",", "4", ",", "4"}], "}"}], ",", 
     RowBox[{"{", 
      RowBox[{"4", ",", "1", ",", "4"}], "}"}], ",", 
     RowBox[{"{", 
      RowBox[{"4", ",", "2", ",", "4"}], "}"}], ",", 
     RowBox[{"{", 
      RowBox[{"4", ",", "3", ",", "3"}], "}"}]}], "}"}], ",", 
   RowBox[{"{", 
    RowBox[{
     RowBox[{"{", 
      RowBox[{"1", ",", "1", ",", "4"}], "}"}], ",", 
     RowBox[{"{", 
      RowBox[{"2", ",", "1", ",", "4"}], "}"}], ",", 
     RowBox[{"{", 
      RowBox[{"4", ",", "1", ",", "4"}], "}"}], ",", 
     RowBox[{"{", 
      RowBox[{"4", ",", "2", ",", "2"}], "}"}], ",", 
     RowBox[{"{", 
      RowBox[{"4", ",", "2", ",", "4"}], "}"}], ",", 
     RowBox[{"{", 
      RowBox[{"4", ",", "3", ",", "2"}], "}"}]}], "}"}], ",", 
   RowBox[{"{", 
    RowBox[{
     RowBox[{"{", 
      RowBox[{"1", ",", "1", ",", "4"}], "}"}], ",", 
     RowBox[{"{", 
      RowBox[{"2", ",", "1", ",", "4"}], "}"}], ",", 
     RowBox[{"{", 
      RowBox[{"4", ",", "1", ",", "4"}], "}"}], ",", 
     RowBox[{"{", 
      RowBox[{"4", ",", "2", ",", "2"}], "}"}], ",", 
     RowBox[{"{", 
      RowBox[{"4", ",", "2", ",", "4"}], "}"}], ",", 
     RowBox[{"{", 
      RowBox[{"4", ",", "3", ",", "3"}], "}"}]}], "}"}], ",", 
   RowBox[{"{", 
    RowBox[{
     RowBox[{"{", 
      RowBox[{"1", ",", "1", ",", "4"}], "}"}], ",", 
     RowBox[{"{", 
      RowBox[{"2", ",", "1", ",", "4"}], "}"}], ",", 
     RowBox[{"{", 
      RowBox[{"4", ",", "1", ",", "4"}], "}"}], ",", 
     RowBox[{"{", 
      RowBox[{"4", ",", "2", ",", "2"}], "}"}], ",", 
     RowBox[{"{", 
      RowBox[{"4", ",", "2", ",", "4"}], "}"}], ",", 
     RowBox[{"{", 
      RowBox[{"4", ",", "3", ",", "4"}], "}"}]}], "}"}], ",", 
   RowBox[{"{", 
    RowBox[{
     RowBox[{"{", 
      RowBox[{"1", ",", "1", ",", "4"}], "}"}], ",", 
     RowBox[{"{", 
      RowBox[{"2", ",", "1", ",", "4"}], "}"}], ",", 
     RowBox[{"{", 
      RowBox[{"4", ",", "1", ",", "4"}], "}"}], ",", 
     RowBox[{"{", 
      RowBox[{"4", ",", "2", ",", "2"}], "}"}], ",", 
     RowBox[{"{", 
      RowBox[{"4", ",", "2", ",", "4"}], "}"}], ",", 
     RowBox[{"{", 
      RowBox[{"4", ",", "4", ",", "3"}], "}"}]}], "}"}], ",", 
   RowBox[{"{", 
    RowBox[{
     RowBox[{"{", 
      RowBox[{"1", ",", "1", ",", "4"}], "}"}], ",", 
     RowBox[{"{", 
      RowBox[{"2", ",", "1", ",", "4"}], "}"}], ",", 
     RowBox[{"{", 
      RowBox[{"4", ",", "1", ",", "4"}], "}"}], ",", 
     RowBox[{"{", 
      RowBox[{"4", ",", "2", ",", "2"}], "}"}], ",", 
     RowBox[{"{", 
      RowBox[{"4", ",", "3", ",", "2"}], "}"}], ",", 
     RowBox[{"{", 
      RowBox[{"4", ",", "3", ",", "4"}], "}"}]}], "}"}], ",", 
   RowBox[{"{", 
    RowBox[{
     RowBox[{"{", 
      RowBox[{"1", ",", "1", ",", "4"}], "}"}], ",", 
     RowBox[{"{", 
      RowBox[{"2", ",", "1", ",", "4"}], "}"}], ",", 
     RowBox[{"{", 
      RowBox[{"4", ",", "1", ",", "4"}], "}"}], ",", 
     RowBox[{"{", 
      RowBox[{"4", ",", "2", ",", "2"}], "}"}], ",", 
     RowBox[{"{", 
      RowBox[{"4", ",", "3", ",", "3"}], "}"}], ",", 
     RowBox[{"{", 
      RowBox[{"4", ",", "3", ",", "4"}], "}"}]}], "}"}], ",", 
   RowBox[{"{", 
    RowBox[{
     RowBox[{"{", 
      RowBox[{"1", ",", "1", ",", "4"}], "}"}], ",", 
     RowBox[{"{", 
      RowBox[{"2", ",", "1", ",", "4"}], "}"}], ",", 
     RowBox[{"{", 
      RowBox[{"4", ",", "1", ",", "4"}], "}"}], ",", 
     RowBox[{"{", 
      RowBox[{"4", ",", "2", ",", "4"}], "}"}], ",", 
     RowBox[{"{", 
      RowBox[{"4", ",", "3", ",", "2"}], "}"}], ",", 
     RowBox[{"{", 
      RowBox[{"4", ",", "3", ",", "3"}], "}"}]}], "}"}], ",", 
   RowBox[{"{", 
    RowBox[{
     RowBox[{"{", 
      RowBox[{"1", ",", "1", ",", "4"}], "}"}], ",", 
     RowBox[{"{", 
      RowBox[{"2", ",", "1", ",", "4"}], "}"}], ",", 
     RowBox[{"{", 
      RowBox[{"4", ",", "1", ",", "4"}], "}"}], ",", 
     RowBox[{"{", 
      RowBox[{"4", ",", "2", ",", "4"}], "}"}], ",", 
     RowBox[{"{", 
      RowBox[{"4", ",", "3", ",", "2"}], "}"}], ",", 
     RowBox[{"{", 
      RowBox[{"4", ",", "3", ",", "4"}], "}"}]}], "}"}], ",", 
   RowBox[{"{", 
    RowBox[{
     RowBox[{"{", 
      RowBox[{"1", ",", "1", ",", "4"}], "}"}], ",", 
     RowBox[{"{", 
      RowBox[{"2", ",", "1", ",", "4"}], "}"}], ",", 
     RowBox[{"{", 
      RowBox[{"4", ",", "1", ",", "4"}], "}"}], ",", 
     RowBox[{"{", 
      RowBox[{"4", ",", "2", ",", "4"}], "}"}], ",", 
     RowBox[{"{", 
      RowBox[{"4", ",", "3", ",", "3"}], "}"}], ",", 
     RowBox[{"{", 
      RowBox[{"4", ",", "3", ",", "4"}], "}"}]}], "}"}], ",", 
   RowBox[{"{", 
    RowBox[{
     RowBox[{"{", 
      RowBox[{"1", ",", "1", ",", "4"}], "}"}], ",", 
     RowBox[{"{", 
      RowBox[{"2", ",", "1", ",", "4"}], "}"}], ",", 
     RowBox[{"{", 
      RowBox[{"4", ",", "1", ",", "4"}], "}"}], ",", 
     RowBox[{"{", 
      RowBox[{"4", ",", "3", ",", "2"}], "}"}], ",", 
     RowBox[{"{", 
      RowBox[{"4", ",", "3", ",", "3"}], "}"}], ",", 
     RowBox[{"{", 
      RowBox[{"4", ",", "3", ",", "4"}], "}"}]}], "}"}], ",", 
   RowBox[{"{", 
    RowBox[{
     RowBox[{"{", 
      RowBox[{"1", ",", "1", ",", "4"}], "}"}], ",", 
     RowBox[{"{", 
      RowBox[{"2", ",", "1", ",", "4"}], "}"}], ",", 
     RowBox[{"{", 
      RowBox[{"4", ",", "1", ",", "4"}], "}"}], ",", 
     RowBox[{"{", 
      RowBox[{"4", ",", "3", ",", "2"}], "}"}], ",", 
     RowBox[{"{", 
      RowBox[{"4", ",", "3", ",", "4"}], "}"}], ",", 
     RowBox[{"{", 
      RowBox[{"4", ",", "4", ",", "2"}], "}"}]}], "}"}], ",", 
   RowBox[{"{", 
    RowBox[{
     RowBox[{"{", 
      RowBox[{"1", ",", "1", ",", "4"}], "}"}], ",", 
     RowBox[{"{", 
      RowBox[{"2", ",", "1", ",", "4"}], "}"}], ",", 
     RowBox[{"{", 
      RowBox[{"4", ",", "1", ",", "4"}], "}"}], ",", 
     RowBox[{"{", 
      RowBox[{"4", ",", "3", ",", "3"}], "}"}], ",", 
     RowBox[{"{", 
      RowBox[{"4", ",", "3", ",", "4"}], "}"}], ",", 
     RowBox[{"{", 
      RowBox[{"4", ",", "4", ",", "2"}], "}"}]}], "}"}], ",", 
   RowBox[{"{", 
    RowBox[{
     RowBox[{"{", 
      RowBox[{"1", ",", "1", ",", "4"}], "}"}], ",", 
     RowBox[{"{", 
      RowBox[{"2", ",", "1", ",", "4"}], "}"}], ",", 
     RowBox[{"{", 
      RowBox[{"4", ",", "2", ",", "2"}], "}"}], ",", 
     RowBox[{"{", 
      RowBox[{"4", ",", "2", ",", "4"}], "}"}], ",", 
     RowBox[{"{", 
      RowBox[{"4", ",", "3", ",", "2"}], "}"}], ",", 
     RowBox[{"{", 
      RowBox[{"4", ",", "3", ",", "4"}], "}"}]}], "}"}], ",", 
   RowBox[{"{", 
    RowBox[{
     RowBox[{"{", 
      RowBox[{"1", ",", "1", ",", "4"}], "}"}], ",", 
     RowBox[{"{", 
      RowBox[{"2", ",", "1", ",", "4"}], "}"}], ",", 
     RowBox[{"{", 
      RowBox[{"4", ",", "2", ",", "2"}], "}"}], ",", 
     RowBox[{"{", 
      RowBox[{"4", ",", "2", ",", "4"}], "}"}], ",", 
     RowBox[{"{", 
      RowBox[{"4", ",", "3", ",", "3"}], "}"}], ",", 
     RowBox[{"{", 
      RowBox[{"4", ",", "3", ",", "4"}], "}"}]}], "}"}], ",", 
   RowBox[{"{", 
    RowBox[{
     RowBox[{"{", 
      RowBox[{"1", ",", "1", ",", "4"}], "}"}], ",", 
     RowBox[{"{", 
      RowBox[{"2", ",", "2", ",", "4"}], "}"}], ",", 
     RowBox[{"{", 
      RowBox[{"2", ",", "4", ",", "4"}], "}"}], ",", 
     RowBox[{"{", 
      RowBox[{"3", ",", "1", ",", "4"}], "}"}], ",", 
     RowBox[{"{", 
      RowBox[{"3", ",", "2", ",", "4"}], "}"}], ",", 
     RowBox[{"{", 
      RowBox[{"3", ",", "3", ",", "4"}], "}"}]}], "}"}], ",", 
   RowBox[{"{", 
    RowBox[{
     RowBox[{"{", 
      RowBox[{"1", ",", "1", ",", "4"}], "}"}], ",", 
     RowBox[{"{", 
      RowBox[{"2", ",", "2", ",", "4"}], "}"}], ",", 
     RowBox[{"{", 
      RowBox[{"2", ",", "4", ",", "4"}], "}"}], ",", 
     RowBox[{"{", 
      RowBox[{"3", ",", "1", ",", "4"}], "}"}], ",", 
     RowBox[{"{", 
      RowBox[{"3", ",", "2", ",", "4"}], "}"}], ",", 
     RowBox[{"{", 
      RowBox[{"3", ",", "4", ",", "4"}], "}"}]}], "}"}], ",", 
   RowBox[{"{", 
    RowBox[{
     RowBox[{"{", 
      RowBox[{"1", ",", "1", ",", "4"}], "}"}], ",", 
     RowBox[{"{", 
      RowBox[{"2", ",", "2", ",", "4"}], "}"}], ",", 
     RowBox[{"{", 
      RowBox[{"2", ",", "4", ",", "4"}], "}"}], ",", 
     RowBox[{"{", 
      RowBox[{"3", ",", "1", ",", "4"}], "}"}], ",", 
     RowBox[{"{", 
      RowBox[{"3", ",", "3", ",", "4"}], "}"}], ",", 
     RowBox[{"{", 
      RowBox[{"3", ",", "4", ",", "4"}], "}"}]}], "}"}], ",", 
   RowBox[{"{", 
    RowBox[{
     RowBox[{"{", 
      RowBox[{"1", ",", "1", ",", "4"}], "}"}], ",", 
     RowBox[{"{", 
      RowBox[{"2", ",", "2", ",", "4"}], "}"}], ",", 
     RowBox[{"{", 
      RowBox[{"2", ",", "4", ",", "4"}], "}"}], ",", 
     RowBox[{"{", 
      RowBox[{"3", ",", "1", ",", "4"}], "}"}], ",", 
     RowBox[{"{", 
      RowBox[{"3", ",", "4", ",", "3"}], "}"}], ",", 
     RowBox[{"{", 
      RowBox[{"3", ",", "4", ",", "4"}], "}"}]}], "}"}], ",", 
   RowBox[{"{", 
    RowBox[{
     RowBox[{"{", 
      RowBox[{"1", ",", "1", ",", "4"}], "}"}], ",", 
     RowBox[{"{", 
      RowBox[{"2", ",", "2", ",", "4"}], "}"}], ",", 
     RowBox[{"{", 
      RowBox[{"2", ",", "4", ",", "4"}], "}"}], ",", 
     RowBox[{"{", 
      RowBox[{"3", ",", "2", ",", "4"}], "}"}], ",", 
     RowBox[{"{", 
      RowBox[{"3", ",", "3", ",", "4"}], "}"}], ",", 
     RowBox[{"{", 
      RowBox[{"3", ",", "4", ",", "4"}], "}"}]}], "}"}], ",", 
   RowBox[{"{", 
    RowBox[{
     RowBox[{"{", 
      RowBox[{"1", ",", "1", ",", "4"}], "}"}], ",", 
     RowBox[{"{", 
      RowBox[{"2", ",", "2", ",", "4"}], "}"}], ",", 
     RowBox[{"{", 
      RowBox[{"3", ",", "1", ",", "4"}], "}"}], ",", 
     RowBox[{"{", 
      RowBox[{"3", ",", "2", ",", "4"}], "}"}], ",", 
     RowBox[{"{", 
      RowBox[{"3", ",", "3", ",", "4"}], "}"}], ",", 
     RowBox[{"{", 
      RowBox[{"3", ",", "4", ",", "4"}], "}"}]}], "}"}], ",", 
   RowBox[{"{", 
    RowBox[{
     RowBox[{"{", 
      RowBox[{"1", ",", "1", ",", "4"}], "}"}], ",", 
     RowBox[{"{", 
      RowBox[{"2", ",", "2", ",", "4"}], "}"}], ",", 
     RowBox[{"{", 
      RowBox[{"3", ",", "1", ",", "4"}], "}"}], ",", 
     RowBox[{"{", 
      RowBox[{"3", ",", "2", ",", "4"}], "}"}], ",", 
     RowBox[{"{", 
      RowBox[{"3", ",", "3", ",", "4"}], "}"}], ",", 
     RowBox[{"{", 
      RowBox[{"4", ",", "1", ",", "4"}], "}"}]}], "}"}], ",", 
   RowBox[{"{", 
    RowBox[{
     RowBox[{"{", 
      RowBox[{"1", ",", "1", ",", "4"}], "}"}], ",", 
     RowBox[{"{", 
      RowBox[{"2", ",", "2", ",", "4"}], "}"}], ",", 
     RowBox[{"{", 
      RowBox[{"3", ",", "1", ",", "4"}], "}"}], ",", 
     RowBox[{"{", 
      RowBox[{"3", ",", "2", ",", "4"}], "}"}], ",", 
     RowBox[{"{", 
      RowBox[{"3", ",", "3", ",", "4"}], "}"}], ",", 
     RowBox[{"{", 
      RowBox[{"4", ",", "2", ",", "4"}], "}"}]}], "}"}], ",", 
   RowBox[{"{", 
    RowBox[{
     RowBox[{"{", 
      RowBox[{"1", ",", "1", ",", "4"}], "}"}], ",", 
     RowBox[{"{", 
      RowBox[{"2", ",", "2", ",", "4"}], "}"}], ",", 
     RowBox[{"{", 
      RowBox[{"3", ",", "1", ",", "4"}], "}"}], ",", 
     RowBox[{"{", 
      RowBox[{"3", ",", "2", ",", "4"}], "}"}], ",", 
     RowBox[{"{", 
      RowBox[{"3", ",", "3", ",", "4"}], "}"}], ",", 
     RowBox[{"{", 
      RowBox[{"4", ",", "3", ",", "4"}], "}"}]}], "}"}], ",", 
   RowBox[{"{", 
    RowBox[{
     RowBox[{"{", 
      RowBox[{"1", ",", "1", ",", "4"}], "}"}], ",", 
     RowBox[{"{", 
      RowBox[{"2", ",", "2", ",", "4"}], "}"}], ",", 
     RowBox[{"{", 
      RowBox[{"3", ",", "1", ",", "4"}], "}"}], ",", 
     RowBox[{"{", 
      RowBox[{"3", ",", "2", ",", "4"}], "}"}], ",", 
     RowBox[{"{", 
      RowBox[{"3", ",", "3", ",", "4"}], "}"}], ",", 
     RowBox[{"{", 
      RowBox[{"4", ",", "4", ",", "3"}], "}"}]}], "}"}], ",", 
   RowBox[{"{", 
    RowBox[{
     RowBox[{"{", 
      RowBox[{"1", ",", "1", ",", "4"}], "}"}], ",", 
     RowBox[{"{", 
      RowBox[{"2", ",", "2", ",", "4"}], "}"}], ",", 
     RowBox[{"{", 
      RowBox[{"3", ",", "1", ",", "4"}], "}"}], ",", 
     RowBox[{"{", 
      RowBox[{"3", ",", "2", ",", "4"}], "}"}], ",", 
     RowBox[{"{", 
      RowBox[{"3", ",", "4", ",", "3"}], "}"}], ",", 
     RowBox[{"{", 
      RowBox[{"3", ",", "4", ",", "4"}], "}"}]}], "}"}], ",", 
   RowBox[{"{", 
    RowBox[{
     RowBox[{"{", 
      RowBox[{"1", ",", "1", ",", "4"}], "}"}], ",", 
     RowBox[{"{", 
      RowBox[{"2", ",", "2", ",", "4"}], "}"}], ",", 
     RowBox[{"{", 
      RowBox[{"3", ",", "1", ",", "4"}], "}"}], ",", 
     RowBox[{"{", 
      RowBox[{"3", ",", "2", ",", "4"}], "}"}], ",", 
     RowBox[{"{", 
      RowBox[{"3", ",", "4", ",", "3"}], "}"}], ",", 
     RowBox[{"{", 
      RowBox[{"4", ",", "1", ",", "4"}], "}"}]}], "}"}], ",", 
   RowBox[{"{", 
    RowBox[{
     RowBox[{"{", 
      RowBox[{"1", ",", "1", ",", "4"}], "}"}], ",", 
     RowBox[{"{", 
      RowBox[{"2", ",", "2", ",", "4"}], "}"}], ",", 
     RowBox[{"{", 
      RowBox[{"3", ",", "1", ",", "4"}], "}"}], ",", 
     RowBox[{"{", 
      RowBox[{"3", ",", "2", ",", "4"}], "}"}], ",", 
     RowBox[{"{", 
      RowBox[{"3", ",", "4", ",", "3"}], "}"}], ",", 
     RowBox[{"{", 
      RowBox[{"4", ",", "2", ",", "4"}], "}"}]}], "}"}], ",", 
   RowBox[{"{", 
    RowBox[{
     RowBox[{"{", 
      RowBox[{"1", ",", "1", ",", "4"}], "}"}], ",", 
     RowBox[{"{", 
      RowBox[{"2", ",", "2", ",", "4"}], "}"}], ",", 
     RowBox[{"{", 
      RowBox[{"3", ",", "1", ",", "4"}], "}"}], ",", 
     RowBox[{"{", 
      RowBox[{"3", ",", "2", ",", "4"}], "}"}], ",", 
     RowBox[{"{", 
      RowBox[{"3", ",", "4", ",", "3"}], "}"}], ",", 
     RowBox[{"{", 
      RowBox[{"4", ",", "4", ",", "3"}], "}"}]}], "}"}], ",", 
   RowBox[{"{", 
    RowBox[{
     RowBox[{"{", 
      RowBox[{"1", ",", "1", ",", "4"}], "}"}], ",", 
     RowBox[{"{", 
      RowBox[{"2", ",", "2", ",", "4"}], "}"}], ",", 
     RowBox[{"{", 
      RowBox[{"3", ",", "1", ",", "4"}], "}"}], ",", 
     RowBox[{"{", 
      RowBox[{"3", ",", "2", ",", "4"}], "}"}], ",", 
     RowBox[{"{", 
      RowBox[{"3", ",", "4", ",", "4"}], "}"}], ",", 
     RowBox[{"{", 
      RowBox[{"4", ",", "1", ",", "4"}], "}"}]}], "}"}], ",", 
   RowBox[{"{", 
    RowBox[{
     RowBox[{"{", 
      RowBox[{"1", ",", "1", ",", "4"}], "}"}], ",", 
     RowBox[{"{", 
      RowBox[{"2", ",", "2", ",", "4"}], "}"}], ",", 
     RowBox[{"{", 
      RowBox[{"3", ",", "1", ",", "4"}], "}"}], ",", 
     RowBox[{"{", 
      RowBox[{"3", ",", "2", ",", "4"}], "}"}], ",", 
     RowBox[{"{", 
      RowBox[{"3", ",", "4", ",", "4"}], "}"}], ",", 
     RowBox[{"{", 
      RowBox[{"4", ",", "2", ",", "4"}], "}"}]}], "}"}], ",", 
   RowBox[{"{", 
    RowBox[{
     RowBox[{"{", 
      RowBox[{"1", ",", "1", ",", "4"}], "}"}], ",", 
     RowBox[{"{", 
      RowBox[{"2", ",", "2", ",", "4"}], "}"}], ",", 
     RowBox[{"{", 
      RowBox[{"3", ",", "1", ",", "4"}], "}"}], ",", 
     RowBox[{"{", 
      RowBox[{"3", ",", "2", ",", "4"}], "}"}], ",", 
     RowBox[{"{", 
      RowBox[{"3", ",", "4", ",", "4"}], "}"}], ",", 
     RowBox[{"{", 
      RowBox[{"4", ",", "3", ",", "3"}], "}"}]}], "}"}], ",", 
   RowBox[{"{", 
    RowBox[{
     RowBox[{"{", 
      RowBox[{"1", ",", "1", ",", "4"}], "}"}], ",", 
     RowBox[{"{", 
      RowBox[{"2", ",", "2", ",", "4"}], "}"}], ",", 
     RowBox[{"{", 
      RowBox[{"3", ",", "1", ",", "4"}], "}"}], ",", 
     RowBox[{"{", 
      RowBox[{"3", ",", "2", ",", "4"}], "}"}], ",", 
     RowBox[{"{", 
      RowBox[{"4", ",", "1", ",", "4"}], "}"}], ",", 
     RowBox[{"{", 
      RowBox[{"4", ",", "2", ",", "4"}], "}"}]}], "}"}], ",", 
   RowBox[{"{", 
    RowBox[{
     RowBox[{"{", 
      RowBox[{"1", ",", "1", ",", "4"}], "}"}], ",", 
     RowBox[{"{", 
      RowBox[{"2", ",", "2", ",", "4"}], "}"}], ",", 
     RowBox[{"{", 
      RowBox[{"3", ",", "1", ",", "4"}], "}"}], ",", 
     RowBox[{"{", 
      RowBox[{"3", ",", "2", ",", "4"}], "}"}], ",", 
     RowBox[{"{", 
      RowBox[{"4", ",", "1", ",", "4"}], "}"}], ",", 
     RowBox[{"{", 
      RowBox[{"4", ",", "3", ",", "3"}], "}"}]}], "}"}], ",", 
   RowBox[{"{", 
    RowBox[{
     RowBox[{"{", 
      RowBox[{"1", ",", "1", ",", "4"}], "}"}], ",", 
     RowBox[{"{", 
      RowBox[{"2", ",", "2", ",", "4"}], "}"}], ",", 
     RowBox[{"{", 
      RowBox[{"3", ",", "1", ",", "4"}], "}"}], ",", 
     RowBox[{"{", 
      RowBox[{"3", ",", "2", ",", "4"}], "}"}], ",", 
     RowBox[{"{", 
      RowBox[{"4", ",", "1", ",", "4"}], "}"}], ",", 
     RowBox[{"{", 
      RowBox[{"4", ",", "3", ",", "4"}], "}"}]}], "}"}], ",", 
   RowBox[{"{", 
    RowBox[{
     RowBox[{"{", 
      RowBox[{"1", ",", "1", ",", "4"}], "}"}], ",", 
     RowBox[{"{", 
      RowBox[{"2", ",", "2", ",", "4"}], "}"}], ",", 
     RowBox[{"{", 
      RowBox[{"3", ",", "1", ",", "4"}], "}"}], ",", 
     RowBox[{"{", 
      RowBox[{"3", ",", "2", ",", "4"}], "}"}], ",", 
     RowBox[{"{", 
      RowBox[{"4", ",", "1", ",", "4"}], "}"}], ",", 
     RowBox[{"{", 
      RowBox[{"4", ",", "4", ",", "3"}], "}"}]}], "}"}], ",", 
   RowBox[{"{", 
    RowBox[{
     RowBox[{"{", 
      RowBox[{"1", ",", "1", ",", "4"}], "}"}], ",", 
     RowBox[{"{", 
      RowBox[{"2", ",", "2", ",", "4"}], "}"}], ",", 
     RowBox[{"{", 
      RowBox[{"3", ",", "1", ",", "4"}], "}"}], ",", 
     RowBox[{"{", 
      RowBox[{"3", ",", "2", ",", "4"}], "}"}], ",", 
     RowBox[{"{", 
      RowBox[{"4", ",", "2", ",", "4"}], "}"}], ",", 
     RowBox[{"{", 
      RowBox[{"4", ",", "3", ",", "3"}], "}"}]}], "}"}], ",", 
   RowBox[{"{", 
    RowBox[{
     RowBox[{"{", 
      RowBox[{"1", ",", "1", ",", "4"}], "}"}], ",", 
     RowBox[{"{", 
      RowBox[{"2", ",", "2", ",", "4"}], "}"}], ",", 
     RowBox[{"{", 
      RowBox[{"3", ",", "1", ",", "4"}], "}"}], ",", 
     RowBox[{"{", 
      RowBox[{"3", ",", "2", ",", "4"}], "}"}], ",", 
     RowBox[{"{", 
      RowBox[{"4", ",", "2", ",", "4"}], "}"}], ",", 
     RowBox[{"{", 
      RowBox[{"4", ",", "3", ",", "4"}], "}"}]}], "}"}], ",", 
   RowBox[{"{", 
    RowBox[{
     RowBox[{"{", 
      RowBox[{"1", ",", "1", ",", "4"}], "}"}], ",", 
     RowBox[{"{", 
      RowBox[{"2", ",", "2", ",", "4"}], "}"}], ",", 
     RowBox[{"{", 
      RowBox[{"3", ",", "1", ",", "4"}], "}"}], ",", 
     RowBox[{"{", 
      RowBox[{"3", ",", "2", ",", "4"}], "}"}], ",", 
     RowBox[{"{", 
      RowBox[{"4", ",", "2", ",", "4"}], "}"}], ",", 
     RowBox[{"{", 
      RowBox[{"4", ",", "4", ",", "3"}], "}"}]}], "}"}], ",", 
   RowBox[{"{", 
    RowBox[{
     RowBox[{"{", 
      RowBox[{"1", ",", "1", ",", "4"}], "}"}], ",", 
     RowBox[{"{", 
      RowBox[{"2", ",", "2", ",", "4"}], "}"}], ",", 
     RowBox[{"{", 
      RowBox[{"3", ",", "1", ",", "4"}], "}"}], ",", 
     RowBox[{"{", 
      RowBox[{"3", ",", "2", ",", "4"}], "}"}], ",", 
     RowBox[{"{", 
      RowBox[{"4", ",", "3", ",", "3"}], "}"}], ",", 
     RowBox[{"{", 
      RowBox[{"4", ",", "3", ",", "4"}], "}"}]}], "}"}], ",", 
   RowBox[{"{", 
    RowBox[{
     RowBox[{"{", 
      RowBox[{"1", ",", "1", ",", "4"}], "}"}], ",", 
     RowBox[{"{", 
      RowBox[{"2", ",", "2", ",", "4"}], "}"}], ",", 
     RowBox[{"{", 
      RowBox[{"3", ",", "1", ",", "4"}], "}"}], ",", 
     RowBox[{"{", 
      RowBox[{"3", ",", "3", ",", "4"}], "}"}], ",", 
     RowBox[{"{", 
      RowBox[{"4", ",", "1", ",", "4"}], "}"}], ",", 
     RowBox[{"{", 
      RowBox[{"4", ",", "2", ",", "4"}], "}"}]}], "}"}], ",", 
   RowBox[{"{", 
    RowBox[{
     RowBox[{"{", 
      RowBox[{"1", ",", "1", ",", "4"}], "}"}], ",", 
     RowBox[{"{", 
      RowBox[{"2", ",", "2", ",", "4"}], "}"}], ",", 
     RowBox[{"{", 
      RowBox[{"3", ",", "1", ",", "4"}], "}"}], ",", 
     RowBox[{"{", 
      RowBox[{"3", ",", "3", ",", "4"}], "}"}], ",", 
     RowBox[{"{", 
      RowBox[{"4", ",", "1", ",", "4"}], "}"}], ",", 
     RowBox[{"{", 
      RowBox[{"4", ",", "3", ",", "4"}], "}"}]}], "}"}], ",", 
   RowBox[{"{", 
    RowBox[{
     RowBox[{"{", 
      RowBox[{"1", ",", "1", ",", "4"}], "}"}], ",", 
     RowBox[{"{", 
      RowBox[{"2", ",", "2", ",", "4"}], "}"}], ",", 
     RowBox[{"{", 
      RowBox[{"3", ",", "1", ",", "4"}], "}"}], ",", 
     RowBox[{"{", 
      RowBox[{"3", ",", "3", ",", "4"}], "}"}], ",", 
     RowBox[{"{", 
      RowBox[{"4", ",", "1", ",", "4"}], "}"}], ",", 
     RowBox[{"{", 
      RowBox[{"4", ",", "4", ",", "3"}], "}"}]}], "}"}], ",", 
   RowBox[{"{", 
    RowBox[{
     RowBox[{"{", 
      RowBox[{"1", ",", "1", ",", "4"}], "}"}], ",", 
     RowBox[{"{", 
      RowBox[{"2", ",", "2", ",", "4"}], "}"}], ",", 
     RowBox[{"{", 
      RowBox[{"3", ",", "1", ",", "4"}], "}"}], ",", 
     RowBox[{"{", 
      RowBox[{"3", ",", "3", ",", "4"}], "}"}], ",", 
     RowBox[{"{", 
      RowBox[{"4", ",", "2", ",", "4"}], "}"}], ",", 
     RowBox[{"{", 
      RowBox[{"4", ",", "3", ",", "4"}], "}"}]}], "}"}], ",", 
   RowBox[{"{", 
    RowBox[{
     RowBox[{"{", 
      RowBox[{"1", ",", "1", ",", "4"}], "}"}], ",", 
     RowBox[{"{", 
      RowBox[{"2", ",", "2", ",", "4"}], "}"}], ",", 
     RowBox[{"{", 
      RowBox[{"3", ",", "1", ",", "4"}], "}"}], ",", 
     RowBox[{"{", 
      RowBox[{"3", ",", "3", ",", "4"}], "}"}], ",", 
     RowBox[{"{", 
      RowBox[{"4", ",", "2", ",", "4"}], "}"}], ",", 
     RowBox[{"{", 
      RowBox[{"4", ",", "4", ",", "3"}], "}"}]}], "}"}], ",", 
   RowBox[{"{", 
    RowBox[{
     RowBox[{"{", 
      RowBox[{"1", ",", "1", ",", "4"}], "}"}], ",", 
     RowBox[{"{", 
      RowBox[{"2", ",", "2", ",", "4"}], "}"}], ",", 
     RowBox[{"{", 
      RowBox[{"3", ",", "1", ",", "4"}], "}"}], ",", 
     RowBox[{"{", 
      RowBox[{"3", ",", "4", ",", "3"}], "}"}], ",", 
     RowBox[{"{", 
      RowBox[{"3", ",", "4", ",", "4"}], "}"}], ",", 
     RowBox[{"{", 
      RowBox[{"4", ",", "1", ",", "4"}], "}"}]}], "}"}], ",", 
   RowBox[{"{", 
    RowBox[{
     RowBox[{"{", 
      RowBox[{"1", ",", "1", ",", "4"}], "}"}], ",", 
     RowBox[{"{", 
      RowBox[{"2", ",", "2", ",", "4"}], "}"}], ",", 
     RowBox[{"{", 
      RowBox[{"3", ",", "1", ",", "4"}], "}"}], ",", 
     RowBox[{"{", 
      RowBox[{"3", ",", "4", ",", "3"}], "}"}], ",", 
     RowBox[{"{", 
      RowBox[{"3", ",", "4", ",", "4"}], "}"}], ",", 
     RowBox[{"{", 
      RowBox[{"4", ",", "2", ",", "4"}], "}"}]}], "}"}], ",", 
   RowBox[{"{", 
    RowBox[{
     RowBox[{"{", 
      RowBox[{"1", ",", "1", ",", "4"}], "}"}], ",", 
     RowBox[{"{", 
      RowBox[{"2", ",", "2", ",", "4"}], "}"}], ",", 
     RowBox[{"{", 
      RowBox[{"3", ",", "1", ",", "4"}], "}"}], ",", 
     RowBox[{"{", 
      RowBox[{"3", ",", "4", ",", "3"}], "}"}], ",", 
     RowBox[{"{", 
      RowBox[{"4", ",", "1", ",", "4"}], "}"}], ",", 
     RowBox[{"{", 
      RowBox[{"4", ",", "2", ",", "4"}], "}"}]}], "}"}], ",", 
   RowBox[{"{", 
    RowBox[{
     RowBox[{"{", 
      RowBox[{"1", ",", "1", ",", "4"}], "}"}], ",", 
     RowBox[{"{", 
      RowBox[{"2", ",", "2", ",", "4"}], "}"}], ",", 
     RowBox[{"{", 
      RowBox[{"3", ",", "1", ",", "4"}], "}"}], ",", 
     RowBox[{"{", 
      RowBox[{"3", ",", "4", ",", "3"}], "}"}], ",", 
     RowBox[{"{", 
      RowBox[{"4", ",", "1", ",", "4"}], "}"}], ",", 
     RowBox[{"{", 
      RowBox[{"4", ",", "4", ",", "3"}], "}"}]}], "}"}], ",", 
   RowBox[{"{", 
    RowBox[{
     RowBox[{"{", 
      RowBox[{"1", ",", "1", ",", "4"}], "}"}], ",", 
     RowBox[{"{", 
      RowBox[{"2", ",", "2", ",", "4"}], "}"}], ",", 
     RowBox[{"{", 
      RowBox[{"3", ",", "1", ",", "4"}], "}"}], ",", 
     RowBox[{"{", 
      RowBox[{"3", ",", "4", ",", "3"}], "}"}], ",", 
     RowBox[{"{", 
      RowBox[{"4", ",", "2", ",", "4"}], "}"}], ",", 
     RowBox[{"{", 
      RowBox[{"4", ",", "4", ",", "3"}], "}"}]}], "}"}], ",", 
   RowBox[{"{", 
    RowBox[{
     RowBox[{"{", 
      RowBox[{"1", ",", "1", ",", "4"}], "}"}], ",", 
     RowBox[{"{", 
      RowBox[{"2", ",", "2", ",", "4"}], "}"}], ",", 
     RowBox[{"{", 
      RowBox[{"3", ",", "1", ",", "4"}], "}"}], ",", 
     RowBox[{"{", 
      RowBox[{"3", ",", "4", ",", "4"}], "}"}], ",", 
     RowBox[{"{", 
      RowBox[{"4", ",", "1", ",", "4"}], "}"}], ",", 
     RowBox[{"{", 
      RowBox[{"4", ",", "2", ",", "4"}], "}"}]}], "}"}], ",", 
   RowBox[{"{", 
    RowBox[{
     RowBox[{"{", 
      RowBox[{"1", ",", "1", ",", "4"}], "}"}], ",", 
     RowBox[{"{", 
      RowBox[{"2", ",", "2", ",", "4"}], "}"}], ",", 
     RowBox[{"{", 
      RowBox[{"3", ",", "1", ",", "4"}], "}"}], ",", 
     RowBox[{"{", 
      RowBox[{"3", ",", "4", ",", "4"}], "}"}], ",", 
     RowBox[{"{", 
      RowBox[{"4", ",", "1", ",", "4"}], "}"}], ",", 
     RowBox[{"{", 
      RowBox[{"4", ",", "3", ",", "3"}], "}"}]}], "}"}], ",", 
   RowBox[{"{", 
    RowBox[{
     RowBox[{"{", 
      RowBox[{"1", ",", "1", ",", "4"}], "}"}], ",", 
     RowBox[{"{", 
      RowBox[{"2", ",", "2", ",", "4"}], "}"}], ",", 
     RowBox[{"{", 
      RowBox[{"3", ",", "1", ",", "4"}], "}"}], ",", 
     RowBox[{"{", 
      RowBox[{"3", ",", "4", ",", "4"}], "}"}], ",", 
     RowBox[{"{", 
      RowBox[{"4", ",", "2", ",", "4"}], "}"}], ",", 
     RowBox[{"{", 
      RowBox[{"4", ",", "3", ",", "3"}], "}"}]}], "}"}], ",", 
   RowBox[{"{", 
    RowBox[{
     RowBox[{"{", 
      RowBox[{"1", ",", "1", ",", "4"}], "}"}], ",", 
     RowBox[{"{", 
      RowBox[{"2", ",", "2", ",", "4"}], "}"}], ",", 
     RowBox[{"{", 
      RowBox[{"3", ",", "1", ",", "4"}], "}"}], ",", 
     RowBox[{"{", 
      RowBox[{"4", ",", "1", ",", "4"}], "}"}], ",", 
     RowBox[{"{", 
      RowBox[{"4", ",", "2", ",", "4"}], "}"}], ",", 
     RowBox[{"{", 
      RowBox[{"4", ",", "3", ",", "3"}], "}"}]}], "}"}], ",", 
   RowBox[{"{", 
    RowBox[{
     RowBox[{"{", 
      RowBox[{"1", ",", "1", ",", "4"}], "}"}], ",", 
     RowBox[{"{", 
      RowBox[{"2", ",", "2", ",", "4"}], "}"}], ",", 
     RowBox[{"{", 
      RowBox[{"3", ",", "1", ",", "4"}], "}"}], ",", 
     RowBox[{"{", 
      RowBox[{"4", ",", "1", ",", "4"}], "}"}], ",", 
     RowBox[{"{", 
      RowBox[{"4", ",", "2", ",", "4"}], "}"}], ",", 
     RowBox[{"{", 
      RowBox[{"4", ",", "3", ",", "4"}], "}"}]}], "}"}], ",", 
   RowBox[{"{", 
    RowBox[{
     RowBox[{"{", 
      RowBox[{"1", ",", "1", ",", "4"}], "}"}], ",", 
     RowBox[{"{", 
      RowBox[{"2", ",", "2", ",", "4"}], "}"}], ",", 
     RowBox[{"{", 
      RowBox[{"3", ",", "1", ",", "4"}], "}"}], ",", 
     RowBox[{"{", 
      RowBox[{"4", ",", "1", ",", "4"}], "}"}], ",", 
     RowBox[{"{", 
      RowBox[{"4", ",", "2", ",", "4"}], "}"}], ",", 
     RowBox[{"{", 
      RowBox[{"4", ",", "4", ",", "3"}], "}"}]}], "}"}], ",", 
   RowBox[{"{", 
    RowBox[{
     RowBox[{"{", 
      RowBox[{"1", ",", "1", ",", "4"}], "}"}], ",", 
     RowBox[{"{", 
      RowBox[{"2", ",", "2", ",", "4"}], "}"}], ",", 
     RowBox[{"{", 
      RowBox[{"3", ",", "1", ",", "4"}], "}"}], ",", 
     RowBox[{"{", 
      RowBox[{"4", ",", "1", ",", "4"}], "}"}], ",", 
     RowBox[{"{", 
      RowBox[{"4", ",", "3", ",", "3"}], "}"}], ",", 
     RowBox[{"{", 
      RowBox[{"4", ",", "3", ",", "4"}], "}"}]}], "}"}], ",", 
   RowBox[{"{", 
    RowBox[{
     RowBox[{"{", 
      RowBox[{"1", ",", "1", ",", "4"}], "}"}], ",", 
     RowBox[{"{", 
      RowBox[{"2", ",", "2", ",", "4"}], "}"}], ",", 
     RowBox[{"{", 
      RowBox[{"3", ",", "1", ",", "4"}], "}"}], ",", 
     RowBox[{"{", 
      RowBox[{"4", ",", "2", ",", "4"}], "}"}], ",", 
     RowBox[{"{", 
      RowBox[{"4", ",", "3", ",", "3"}], "}"}], ",", 
     RowBox[{"{", 
      RowBox[{"4", ",", "3", ",", "4"}], "}"}]}], "}"}], ",", 
   RowBox[{"{", 
    RowBox[{
     RowBox[{"{", 
      RowBox[{"1", ",", "1", ",", "4"}], "}"}], ",", 
     RowBox[{"{", 
      RowBox[{"2", ",", "2", ",", "4"}], "}"}], ",", 
     RowBox[{"{", 
      RowBox[{"3", ",", "2", ",", "4"}], "}"}], ",", 
     RowBox[{"{", 
      RowBox[{"3", ",", "3", ",", "4"}], "}"}], ",", 
     RowBox[{"{", 
      RowBox[{"4", ",", "1", ",", "4"}], "}"}], ",", 
     RowBox[{"{", 
      RowBox[{"4", ",", "2", ",", "4"}], "}"}]}], "}"}], ",", 
   RowBox[{"{", 
    RowBox[{
     RowBox[{"{", 
      RowBox[{"1", ",", "1", ",", "4"}], "}"}], ",", 
     RowBox[{"{", 
      RowBox[{"2", ",", "2", ",", "4"}], "}"}], ",", 
     RowBox[{"{", 
      RowBox[{"3", ",", "2", ",", "4"}], "}"}], ",", 
     RowBox[{"{", 
      RowBox[{"3", ",", "3", ",", "4"}], "}"}], ",", 
     RowBox[{"{", 
      RowBox[{"4", ",", "1", ",", "4"}], "}"}], ",", 
     RowBox[{"{", 
      RowBox[{"4", ",", "3", ",", "4"}], "}"}]}], "}"}], ",", 
   RowBox[{"{", 
    RowBox[{
     RowBox[{"{", 
      RowBox[{"1", ",", "1", ",", "4"}], "}"}], ",", 
     RowBox[{"{", 
      RowBox[{"2", ",", "2", ",", "4"}], "}"}], ",", 
     RowBox[{"{", 
      RowBox[{"3", ",", "2", ",", "4"}], "}"}], ",", 
     RowBox[{"{", 
      RowBox[{"3", ",", "3", ",", "4"}], "}"}], ",", 
     RowBox[{"{", 
      RowBox[{"4", ",", "1", ",", "4"}], "}"}], ",", 
     RowBox[{"{", 
      RowBox[{"4", ",", "4", ",", "3"}], "}"}]}], "}"}], ",", 
   RowBox[{"{", 
    RowBox[{
     RowBox[{"{", 
      RowBox[{"1", ",", "1", ",", "4"}], "}"}], ",", 
     RowBox[{"{", 
      RowBox[{"2", ",", "2", ",", "4"}], "}"}], ",", 
     RowBox[{"{", 
      RowBox[{"3", ",", "2", ",", "4"}], "}"}], ",", 
     RowBox[{"{", 
      RowBox[{"3", ",", "3", ",", "4"}], "}"}], ",", 
     RowBox[{"{", 
      RowBox[{"4", ",", "2", ",", "4"}], "}"}], ",", 
     RowBox[{"{", 
      RowBox[{"4", ",", "3", ",", "4"}], "}"}]}], "}"}], ",", 
   RowBox[{"{", 
    RowBox[{
     RowBox[{"{", 
      RowBox[{"1", ",", "1", ",", "4"}], "}"}], ",", 
     RowBox[{"{", 
      RowBox[{"2", ",", "2", ",", "4"}], "}"}], ",", 
     RowBox[{"{", 
      RowBox[{"3", ",", "2", ",", "4"}], "}"}], ",", 
     RowBox[{"{", 
      RowBox[{"3", ",", "3", ",", "4"}], "}"}], ",", 
     RowBox[{"{", 
      RowBox[{"4", ",", "2", ",", "4"}], "}"}], ",", 
     RowBox[{"{", 
      RowBox[{"4", ",", "4", ",", "3"}], "}"}]}], "}"}], ",", 
   RowBox[{"{", 
    RowBox[{
     RowBox[{"{", 
      RowBox[{"1", ",", "1", ",", "4"}], "}"}], ",", 
     RowBox[{"{", 
      RowBox[{"2", ",", "2", ",", "4"}], "}"}], ",", 
     RowBox[{"{", 
      RowBox[{"3", ",", "2", ",", "4"}], "}"}], ",", 
     RowBox[{"{", 
      RowBox[{"3", ",", "4", ",", "3"}], "}"}], ",", 
     RowBox[{"{", 
      RowBox[{"3", ",", "4", ",", "4"}], "}"}], ",", 
     RowBox[{"{", 
      RowBox[{"4", ",", "1", ",", "4"}], "}"}]}], "}"}], ",", 
   RowBox[{"{", 
    RowBox[{
     RowBox[{"{", 
      RowBox[{"1", ",", "1", ",", "4"}], "}"}], ",", 
     RowBox[{"{", 
      RowBox[{"2", ",", "2", ",", "4"}], "}"}], ",", 
     RowBox[{"{", 
      RowBox[{"3", ",", "2", ",", "4"}], "}"}], ",", 
     RowBox[{"{", 
      RowBox[{"3", ",", "4", ",", "3"}], "}"}], ",", 
     RowBox[{"{", 
      RowBox[{"3", ",", "4", ",", "4"}], "}"}], ",", 
     RowBox[{"{", 
      RowBox[{"4", ",", "2", ",", "4"}], "}"}]}], "}"}], ",", 
   RowBox[{"{", 
    RowBox[{
     RowBox[{"{", 
      RowBox[{"1", ",", "1", ",", "4"}], "}"}], ",", 
     RowBox[{"{", 
      RowBox[{"2", ",", "2", ",", "4"}], "}"}], ",", 
     RowBox[{"{", 
      RowBox[{"3", ",", "2", ",", "4"}], "}"}], ",", 
     RowBox[{"{", 
      RowBox[{"3", ",", "4", ",", "3"}], "}"}], ",", 
     RowBox[{"{", 
      RowBox[{"4", ",", "1", ",", "4"}], "}"}], ",", 
     RowBox[{"{", 
      RowBox[{"4", ",", "2", ",", "4"}], "}"}]}], "}"}], ",", 
   RowBox[{"{", 
    RowBox[{
     RowBox[{"{", 
      RowBox[{"1", ",", "1", ",", "4"}], "}"}], ",", 
     RowBox[{"{", 
      RowBox[{"2", ",", "2", ",", "4"}], "}"}], ",", 
     RowBox[{"{", 
      RowBox[{"3", ",", "2", ",", "4"}], "}"}], ",", 
     RowBox[{"{", 
      RowBox[{"3", ",", "4", ",", "3"}], "}"}], ",", 
     RowBox[{"{", 
      RowBox[{"4", ",", "1", ",", "4"}], "}"}], ",", 
     RowBox[{"{", 
      RowBox[{"4", ",", "4", ",", "3"}], "}"}]}], "}"}], ",", 
   RowBox[{"{", 
    RowBox[{
     RowBox[{"{", 
      RowBox[{"1", ",", "1", ",", "4"}], "}"}], ",", 
     RowBox[{"{", 
      RowBox[{"2", ",", "2", ",", "4"}], "}"}], ",", 
     RowBox[{"{", 
      RowBox[{"3", ",", "2", ",", "4"}], "}"}], ",", 
     RowBox[{"{", 
      RowBox[{"3", ",", "4", ",", "3"}], "}"}], ",", 
     RowBox[{"{", 
      RowBox[{"4", ",", "2", ",", "4"}], "}"}], ",", 
     RowBox[{"{", 
      RowBox[{"4", ",", "4", ",", "3"}], "}"}]}], "}"}], ",", 
   RowBox[{"{", 
    RowBox[{
     RowBox[{"{", 
      RowBox[{"1", ",", "1", ",", "4"}], "}"}], ",", 
     RowBox[{"{", 
      RowBox[{"2", ",", "2", ",", "4"}], "}"}], ",", 
     RowBox[{"{", 
      RowBox[{"3", ",", "2", ",", "4"}], "}"}], ",", 
     RowBox[{"{", 
      RowBox[{"3", ",", "4", ",", "4"}], "}"}], ",", 
     RowBox[{"{", 
      RowBox[{"4", ",", "1", ",", "4"}], "}"}], ",", 
     RowBox[{"{", 
      RowBox[{"4", ",", "2", ",", "4"}], "}"}]}], "}"}], ",", 
   RowBox[{"{", 
    RowBox[{
     RowBox[{"{", 
      RowBox[{"1", ",", "1", ",", "4"}], "}"}], ",", 
     RowBox[{"{", 
      RowBox[{"2", ",", "2", ",", "4"}], "}"}], ",", 
     RowBox[{"{", 
      RowBox[{"3", ",", "2", ",", "4"}], "}"}], ",", 
     RowBox[{"{", 
      RowBox[{"3", ",", "4", ",", "4"}], "}"}], ",", 
     RowBox[{"{", 
      RowBox[{"4", ",", "1", ",", "4"}], "}"}], ",", 
     RowBox[{"{", 
      RowBox[{"4", ",", "3", ",", "3"}], "}"}]}], "}"}], ",", 
   RowBox[{"{", 
    RowBox[{
     RowBox[{"{", 
      RowBox[{"1", ",", "1", ",", "4"}], "}"}], ",", 
     RowBox[{"{", 
      RowBox[{"2", ",", "2", ",", "4"}], "}"}], ",", 
     RowBox[{"{", 
      RowBox[{"3", ",", "2", ",", "4"}], "}"}], ",", 
     RowBox[{"{", 
      RowBox[{"3", ",", "4", ",", "4"}], "}"}], ",", 
     RowBox[{"{", 
      RowBox[{"4", ",", "2", ",", "4"}], "}"}], ",", 
     RowBox[{"{", 
      RowBox[{"4", ",", "3", ",", "3"}], "}"}]}], "}"}], ",", 
   RowBox[{"{", 
    RowBox[{
     RowBox[{"{", 
      RowBox[{"1", ",", "1", ",", "4"}], "}"}], ",", 
     RowBox[{"{", 
      RowBox[{"2", ",", "2", ",", "4"}], "}"}], ",", 
     RowBox[{"{", 
      RowBox[{"3", ",", "2", ",", "4"}], "}"}], ",", 
     RowBox[{"{", 
      RowBox[{"4", ",", "1", ",", "4"}], "}"}], ",", 
     RowBox[{"{", 
      RowBox[{"4", ",", "2", ",", "4"}], "}"}], ",", 
     RowBox[{"{", 
      RowBox[{"4", ",", "3", ",", "3"}], "}"}]}], "}"}], ",", 
   RowBox[{"{", 
    RowBox[{
     RowBox[{"{", 
      RowBox[{"1", ",", "1", ",", "4"}], "}"}], ",", 
     RowBox[{"{", 
      RowBox[{"2", ",", "2", ",", "4"}], "}"}], ",", 
     RowBox[{"{", 
      RowBox[{"3", ",", "2", ",", "4"}], "}"}], ",", 
     RowBox[{"{", 
      RowBox[{"4", ",", "1", ",", "4"}], "}"}], ",", 
     RowBox[{"{", 
      RowBox[{"4", ",", "2", ",", "4"}], "}"}], ",", 
     RowBox[{"{", 
      RowBox[{"4", ",", "3", ",", "4"}], "}"}]}], "}"}], ",", 
   RowBox[{"{", 
    RowBox[{
     RowBox[{"{", 
      RowBox[{"1", ",", "1", ",", "4"}], "}"}], ",", 
     RowBox[{"{", 
      RowBox[{"2", ",", "2", ",", "4"}], "}"}], ",", 
     RowBox[{"{", 
      RowBox[{"3", ",", "2", ",", "4"}], "}"}], ",", 
     RowBox[{"{", 
      RowBox[{"4", ",", "1", ",", "4"}], "}"}], ",", 
     RowBox[{"{", 
      RowBox[{"4", ",", "2", ",", "4"}], "}"}], ",", 
     RowBox[{"{", 
      RowBox[{"4", ",", "4", ",", "3"}], "}"}]}], "}"}], ",", 
   RowBox[{"{", 
    RowBox[{
     RowBox[{"{", 
      RowBox[{"1", ",", "1", ",", "4"}], "}"}], ",", 
     RowBox[{"{", 
      RowBox[{"2", ",", "2", ",", "4"}], "}"}], ",", 
     RowBox[{"{", 
      RowBox[{"3", ",", "2", ",", "4"}], "}"}], ",", 
     RowBox[{"{", 
      RowBox[{"4", ",", "1", ",", "4"}], "}"}], ",", 
     RowBox[{"{", 
      RowBox[{"4", ",", "3", ",", "3"}], "}"}], ",", 
     RowBox[{"{", 
      RowBox[{"4", ",", "3", ",", "4"}], "}"}]}], "}"}], ",", 
   RowBox[{"{", 
    RowBox[{
     RowBox[{"{", 
      RowBox[{"1", ",", "1", ",", "4"}], "}"}], ",", 
     RowBox[{"{", 
      RowBox[{"2", ",", "2", ",", "4"}], "}"}], ",", 
     RowBox[{"{", 
      RowBox[{"3", ",", "2", ",", "4"}], "}"}], ",", 
     RowBox[{"{", 
      RowBox[{"4", ",", "2", ",", "4"}], "}"}], ",", 
     RowBox[{"{", 
      RowBox[{"4", ",", "3", ",", "3"}], "}"}], ",", 
     RowBox[{"{", 
      RowBox[{"4", ",", "3", ",", "4"}], "}"}]}], "}"}], ",", 
   RowBox[{"{", 
    RowBox[{
     RowBox[{"{", 
      RowBox[{"1", ",", "1", ",", "4"}], "}"}], ",", 
     RowBox[{"{", 
      RowBox[{"2", ",", "2", ",", "4"}], "}"}], ",", 
     RowBox[{"{", 
      RowBox[{"3", ",", "3", ",", "4"}], "}"}], ",", 
     RowBox[{"{", 
      RowBox[{"4", ",", "1", ",", "4"}], "}"}], ",", 
     RowBox[{"{", 
      RowBox[{"4", ",", "2", ",", "4"}], "}"}], ",", 
     RowBox[{"{", 
      RowBox[{"4", ",", "3", ",", "4"}], "}"}]}], "}"}], ",", 
   RowBox[{"{", 
    RowBox[{
     RowBox[{"{", 
      RowBox[{"1", ",", "1", ",", "4"}], "}"}], ",", 
     RowBox[{"{", 
      RowBox[{"2", ",", "2", ",", "4"}], "}"}], ",", 
     RowBox[{"{", 
      RowBox[{"3", ",", "3", ",", "4"}], "}"}], ",", 
     RowBox[{"{", 
      RowBox[{"4", ",", "1", ",", "4"}], "}"}], ",", 
     RowBox[{"{", 
      RowBox[{"4", ",", "2", ",", "4"}], "}"}], ",", 
     RowBox[{"{", 
      RowBox[{"4", ",", "4", ",", "3"}], "}"}]}], "}"}], ",", 
   RowBox[{"{", 
    RowBox[{
     RowBox[{"{", 
      RowBox[{"1", ",", "1", ",", "4"}], "}"}], ",", 
     RowBox[{"{", 
      RowBox[{"2", ",", "2", ",", "4"}], "}"}], ",", 
     RowBox[{"{", 
      RowBox[{"3", ",", "4", ",", "3"}], "}"}], ",", 
     RowBox[{"{", 
      RowBox[{"3", ",", "4", ",", "4"}], "}"}], ",", 
     RowBox[{"{", 
      RowBox[{"4", ",", "1", ",", "4"}], "}"}], ",", 
     RowBox[{"{", 
      RowBox[{"4", ",", "2", ",", "4"}], "}"}]}], "}"}], ",", 
   RowBox[{"{", 
    RowBox[{
     RowBox[{"{", 
      RowBox[{"1", ",", "1", ",", "4"}], "}"}], ",", 
     RowBox[{"{", 
      RowBox[{"2", ",", "2", ",", "4"}], "}"}], ",", 
     RowBox[{"{", 
      RowBox[{"3", ",", "4", ",", "3"}], "}"}], ",", 
     RowBox[{"{", 
      RowBox[{"4", ",", "1", ",", "4"}], "}"}], ",", 
     RowBox[{"{", 
      RowBox[{"4", ",", "2", ",", "4"}], "}"}], ",", 
     RowBox[{"{", 
      RowBox[{"4", ",", "4", ",", "3"}], "}"}]}], "}"}], ",", 
   RowBox[{"{", 
    RowBox[{
     RowBox[{"{", 
      RowBox[{"1", ",", "1", ",", "4"}], "}"}], ",", 
     RowBox[{"{", 
      RowBox[{"2", ",", "2", ",", "4"}], "}"}], ",", 
     RowBox[{"{", 
      RowBox[{"3", ",", "4", ",", "4"}], "}"}], ",", 
     RowBox[{"{", 
      RowBox[{"4", ",", "1", ",", "4"}], "}"}], ",", 
     RowBox[{"{", 
      RowBox[{"4", ",", "2", ",", "4"}], "}"}], ",", 
     RowBox[{"{", 
      RowBox[{"4", ",", "3", ",", "3"}], "}"}]}], "}"}], ",", 
   RowBox[{"{", 
    RowBox[{
     RowBox[{"{", 
      RowBox[{"1", ",", "1", ",", "4"}], "}"}], ",", 
     RowBox[{"{", 
      RowBox[{"2", ",", "2", ",", "4"}], "}"}], ",", 
     RowBox[{"{", 
      RowBox[{"4", ",", "1", ",", "4"}], "}"}], ",", 
     RowBox[{"{", 
      RowBox[{"4", ",", "2", ",", "4"}], "}"}], ",", 
     RowBox[{"{", 
      RowBox[{"4", ",", "3", ",", "2"}], "}"}], ",", 
     RowBox[{"{", 
      RowBox[{"4", ",", "3", ",", "4"}], "}"}]}], "}"}], ",", 
   RowBox[{"{", 
    RowBox[{
     RowBox[{"{", 
      RowBox[{"1", ",", "1", ",", "4"}], "}"}], ",", 
     RowBox[{"{", 
      RowBox[{"2", ",", "2", ",", "4"}], "}"}], ",", 
     RowBox[{"{", 
      RowBox[{"4", ",", "1", ",", "4"}], "}"}], ",", 
     RowBox[{"{", 
      RowBox[{"4", ",", "2", ",", "4"}], "}"}], ",", 
     RowBox[{"{", 
      RowBox[{"4", ",", "3", ",", "3"}], "}"}], ",", 
     RowBox[{"{", 
      RowBox[{"4", ",", "3", ",", "4"}], "}"}]}], "}"}], ",", 
   RowBox[{"{", 
    RowBox[{
     RowBox[{"{", 
      RowBox[{"1", ",", "1", ",", "4"}], "}"}], ",", 
     RowBox[{"{", 
      RowBox[{"2", ",", "2", ",", "4"}], "}"}], ",", 
     RowBox[{"{", 
      RowBox[{"4", ",", "1", ",", "4"}], "}"}], ",", 
     RowBox[{"{", 
      RowBox[{"4", ",", "3", ",", "2"}], "}"}], ",", 
     RowBox[{"{", 
      RowBox[{"4", ",", "3", ",", "4"}], "}"}], ",", 
     RowBox[{"{", 
      RowBox[{"4", ",", "4", ",", "2"}], "}"}]}], "}"}], ",", 
   RowBox[{"{", 
    RowBox[{
     RowBox[{"{", 
      RowBox[{"1", ",", "1", ",", "4"}], "}"}], ",", 
     RowBox[{"{", 
      RowBox[{"2", ",", "2", ",", "4"}], "}"}], ",", 
     RowBox[{"{", 
      RowBox[{"4", ",", "1", ",", "4"}], "}"}], ",", 
     RowBox[{"{", 
      RowBox[{"4", ",", "3", ",", "3"}], "}"}], ",", 
     RowBox[{"{", 
      RowBox[{"4", ",", "3", ",", "4"}], "}"}], ",", 
     RowBox[{"{", 
      RowBox[{"4", ",", "4", ",", "2"}], "}"}]}], "}"}], ",", 
   RowBox[{"{", 
    RowBox[{
     RowBox[{"{", 
      RowBox[{"1", ",", "1", ",", "4"}], "}"}], ",", 
     RowBox[{"{", 
      RowBox[{"2", ",", "4", ",", "2"}], "}"}], ",", 
     RowBox[{"{", 
      RowBox[{"2", ",", "4", ",", "3"}], "}"}], ",", 
     RowBox[{"{", 
      RowBox[{"4", ",", "1", ",", "4"}], "}"}], ",", 
     RowBox[{"{", 
      RowBox[{"4", ",", "4", ",", "2"}], "}"}], ",", 
     RowBox[{"{", 
      RowBox[{"4", ",", "4", ",", "3"}], "}"}]}], "}"}], ",", 
   RowBox[{"{", 
    RowBox[{
     RowBox[{"{", 
      RowBox[{"1", ",", "1", ",", "4"}], "}"}], ",", 
     RowBox[{"{", 
      RowBox[{"2", ",", "4", ",", "2"}], "}"}], ",", 
     RowBox[{"{", 
      RowBox[{"2", ",", "4", ",", "4"}], "}"}], ",", 
     RowBox[{"{", 
      RowBox[{"4", ",", "1", ",", "4"}], "}"}], ",", 
     RowBox[{"{", 
      RowBox[{"4", ",", "3", ",", "2"}], "}"}], ",", 
     RowBox[{"{", 
      RowBox[{"4", ",", "3", ",", "4"}], "}"}]}], "}"}], ",", 
   RowBox[{"{", 
    RowBox[{
     RowBox[{"{", 
      RowBox[{"1", ",", "1", ",", "4"}], "}"}], ",", 
     RowBox[{"{", 
      RowBox[{"2", ",", "4", ",", "2"}], "}"}], ",", 
     RowBox[{"{", 
      RowBox[{"2", ",", "4", ",", "4"}], "}"}], ",", 
     RowBox[{"{", 
      RowBox[{"4", ",", "1", ",", "4"}], "}"}], ",", 
     RowBox[{"{", 
      RowBox[{"4", ",", "3", ",", "3"}], "}"}], ",", 
     RowBox[{"{", 
      RowBox[{"4", ",", "3", ",", "4"}], "}"}]}], "}"}], ",", 
   RowBox[{"{", 
    RowBox[{
     RowBox[{"{", 
      RowBox[{"1", ",", "1", ",", "4"}], "}"}], ",", 
     RowBox[{"{", 
      RowBox[{"2", ",", "4", ",", "2"}], "}"}], ",", 
     RowBox[{"{", 
      RowBox[{"4", ",", "1", ",", "4"}], "}"}], ",", 
     RowBox[{"{", 
      RowBox[{"4", ",", "3", ",", "2"}], "}"}], ",", 
     RowBox[{"{", 
      RowBox[{"4", ",", "3", ",", "4"}], "}"}], ",", 
     RowBox[{"{", 
      RowBox[{"4", ",", "4", ",", "2"}], "}"}]}], "}"}], ",", 
   RowBox[{"{", 
    RowBox[{
     RowBox[{"{", 
      RowBox[{"1", ",", "1", ",", "4"}], "}"}], ",", 
     RowBox[{"{", 
      RowBox[{"2", ",", "4", ",", "3"}], "}"}], ",", 
     RowBox[{"{", 
      RowBox[{"2", ",", "4", ",", "4"}], "}"}], ",", 
     RowBox[{"{", 
      RowBox[{"3", ",", "1", ",", "4"}], "}"}], ",", 
     RowBox[{"{", 
      RowBox[{"3", ",", "3", ",", "4"}], "}"}], ",", 
     RowBox[{"{", 
      RowBox[{"4", ",", "1", ",", "4"}], "}"}]}], "}"}], ",", 
   RowBox[{"{", 
    RowBox[{
     RowBox[{"{", 
      RowBox[{"1", ",", "1", ",", "4"}], "}"}], ",", 
     RowBox[{"{", 
      RowBox[{"2", ",", "4", ",", "3"}], "}"}], ",", 
     RowBox[{"{", 
      RowBox[{"2", ",", "4", ",", "4"}], "}"}], ",", 
     RowBox[{"{", 
      RowBox[{"3", ",", "1", ",", "4"}], "}"}], ",", 
     RowBox[{"{", 
      RowBox[{"3", ",", "4", ",", "3"}], "}"}], ",", 
     RowBox[{"{", 
      RowBox[{"3", ",", "4", ",", "4"}], "}"}]}], "}"}], ",", 
   RowBox[{"{", 
    RowBox[{
     RowBox[{"{", 
      RowBox[{"1", ",", "1", ",", "4"}], "}"}], ",", 
     RowBox[{"{", 
      RowBox[{"2", ",", "4", ",", "3"}], "}"}], ",", 
     RowBox[{"{", 
      RowBox[{"2", ",", "4", ",", "4"}], "}"}], ",", 
     RowBox[{"{", 
      RowBox[{"3", ",", "1", ",", "4"}], "}"}], ",", 
     RowBox[{"{", 
      RowBox[{"3", ",", "4", ",", "3"}], "}"}], ",", 
     RowBox[{"{", 
      RowBox[{"4", ",", "1", ",", "4"}], "}"}]}], "}"}], ",", 
   RowBox[{"{", 
    RowBox[{
     RowBox[{"{", 
      RowBox[{"1", ",", "1", ",", "4"}], "}"}], ",", 
     RowBox[{"{", 
      RowBox[{"2", ",", "4", ",", "3"}], "}"}], ",", 
     RowBox[{"{", 
      RowBox[{"2", ",", "4", ",", "4"}], "}"}], ",", 
     RowBox[{"{", 
      RowBox[{"3", ",", "1", ",", "4"}], "}"}], ",", 
     RowBox[{"{", 
      RowBox[{"3", ",", "4", ",", "4"}], "}"}], ",", 
     RowBox[{"{", 
      RowBox[{"4", ",", "1", ",", "4"}], "}"}]}], "}"}], ",", 
   RowBox[{"{", 
    RowBox[{
     RowBox[{"{", 
      RowBox[{"1", ",", "1", ",", "4"}], "}"}], ",", 
     RowBox[{"{", 
      RowBox[{"2", ",", "4", ",", "3"}], "}"}], ",", 
     RowBox[{"{", 
      RowBox[{"2", ",", "4", ",", "4"}], "}"}], ",", 
     RowBox[{"{", 
      RowBox[{"3", ",", "4", ",", "3"}], "}"}], ",", 
     RowBox[{"{", 
      RowBox[{"3", ",", "4", ",", "4"}], "}"}], ",", 
     RowBox[{"{", 
      RowBox[{"4", ",", "1", ",", "4"}], "}"}]}], "}"}], ",", 
   RowBox[{"{", 
    RowBox[{
     RowBox[{"{", 
      RowBox[{"1", ",", "1", ",", "4"}], "}"}], ",", 
     RowBox[{"{", 
      RowBox[{"2", ",", "4", ",", "3"}], "}"}], ",", 
     RowBox[{"{", 
      RowBox[{"3", ",", "1", ",", "4"}], "}"}], ",", 
     RowBox[{"{", 
      RowBox[{"3", ",", "3", ",", "4"}], "}"}], ",", 
     RowBox[{"{", 
      RowBox[{"4", ",", "1", ",", "4"}], "}"}], ",", 
     RowBox[{"{", 
      RowBox[{"4", ",", "4", ",", "3"}], "}"}]}], "}"}], ",", 
   RowBox[{"{", 
    RowBox[{
     RowBox[{"{", 
      RowBox[{"1", ",", "1", ",", "4"}], "}"}], ",", 
     RowBox[{"{", 
      RowBox[{"2", ",", "4", ",", "3"}], "}"}], ",", 
     RowBox[{"{", 
      RowBox[{"3", ",", "1", ",", "4"}], "}"}], ",", 
     RowBox[{"{", 
      RowBox[{"3", ",", "4", ",", "3"}], "}"}], ",", 
     RowBox[{"{", 
      RowBox[{"3", ",", "4", ",", "4"}], "}"}], ",", 
     RowBox[{"{", 
      RowBox[{"4", ",", "1", ",", "4"}], "}"}]}], "}"}], ",", 
   RowBox[{"{", 
    RowBox[{
     RowBox[{"{", 
      RowBox[{"1", ",", "1", ",", "4"}], "}"}], ",", 
     RowBox[{"{", 
      RowBox[{"2", ",", "4", ",", "3"}], "}"}], ",", 
     RowBox[{"{", 
      RowBox[{"3", ",", "1", ",", "4"}], "}"}], ",", 
     RowBox[{"{", 
      RowBox[{"3", ",", "4", ",", "3"}], "}"}], ",", 
     RowBox[{"{", 
      RowBox[{"4", ",", "1", ",", "4"}], "}"}], ",", 
     RowBox[{"{", 
      RowBox[{"4", ",", "4", ",", "3"}], "}"}]}], "}"}], ",", 
   RowBox[{"{", 
    RowBox[{
     RowBox[{"{", 
      RowBox[{"1", ",", "1", ",", "4"}], "}"}], ",", 
     RowBox[{"{", 
      RowBox[{"2", ",", "4", ",", "4"}], "}"}], ",", 
     RowBox[{"{", 
      RowBox[{"3", ",", "1", ",", "4"}], "}"}], ",", 
     RowBox[{"{", 
      RowBox[{"3", ",", "2", ",", "4"}], "}"}], ",", 
     RowBox[{"{", 
      RowBox[{"3", ",", "3", ",", "4"}], "}"}], ",", 
     RowBox[{"{", 
      RowBox[{"3", ",", "4", ",", "4"}], "}"}]}], "}"}], ",", 
   RowBox[{"{", 
    RowBox[{
     RowBox[{"{", 
      RowBox[{"1", ",", "1", ",", "4"}], "}"}], ",", 
     RowBox[{"{", 
      RowBox[{"2", ",", "4", ",", "4"}], "}"}], ",", 
     RowBox[{"{", 
      RowBox[{"3", ",", "1", ",", "4"}], "}"}], ",", 
     RowBox[{"{", 
      RowBox[{"3", ",", "3", ",", "4"}], "}"}], ",", 
     RowBox[{"{", 
      RowBox[{"4", ",", "1", ",", "4"}], "}"}], ",", 
     RowBox[{"{", 
      RowBox[{"4", ",", "3", ",", "4"}], "}"}]}], "}"}], ",", 
   RowBox[{"{", 
    RowBox[{
     RowBox[{"{", 
      RowBox[{"1", ",", "1", ",", "4"}], "}"}], ",", 
     RowBox[{"{", 
      RowBox[{"2", ",", "4", ",", "4"}], "}"}], ",", 
     RowBox[{"{", 
      RowBox[{"3", ",", "1", ",", "4"}], "}"}], ",", 
     RowBox[{"{", 
      RowBox[{"3", ",", "4", ",", "3"}], "}"}], ",", 
     RowBox[{"{", 
      RowBox[{"3", ",", "4", ",", "4"}], "}"}], ",", 
     RowBox[{"{", 
      RowBox[{"4", ",", "1", ",", "4"}], "}"}]}], "}"}], ",", 
   RowBox[{"{", 
    RowBox[{
     RowBox[{"{", 
      RowBox[{"1", ",", "1", ",", "4"}], "}"}], ",", 
     RowBox[{"{", 
      RowBox[{"2", ",", "4", ",", "4"}], "}"}], ",", 
     RowBox[{"{", 
      RowBox[{"3", ",", "1", ",", "4"}], "}"}], ",", 
     RowBox[{"{", 
      RowBox[{"3", ",", "4", ",", "4"}], "}"}], ",", 
     RowBox[{"{", 
      RowBox[{"4", ",", "1", ",", "4"}], "}"}], ",", 
     RowBox[{"{", 
      RowBox[{"4", ",", "3", ",", "3"}], "}"}]}], "}"}], ",", 
   RowBox[{"{", 
    RowBox[{
     RowBox[{"{", 
      RowBox[{"1", ",", "1", ",", "4"}], "}"}], ",", 
     RowBox[{"{", 
      RowBox[{"2", ",", "4", ",", "4"}], "}"}], ",", 
     RowBox[{"{", 
      RowBox[{"3", ",", "1", ",", "4"}], "}"}], ",", 
     RowBox[{"{", 
      RowBox[{"4", ",", "1", ",", "4"}], "}"}], ",", 
     RowBox[{"{", 
      RowBox[{"4", ",", "3", ",", "3"}], "}"}], ",", 
     RowBox[{"{", 
      RowBox[{"4", ",", "3", ",", "4"}], "}"}]}], "}"}], ",", 
   RowBox[{"{", 
    RowBox[{
     RowBox[{"{", 
      RowBox[{"1", ",", "1", ",", "4"}], "}"}], ",", 
     RowBox[{"{", 
      RowBox[{"2", ",", "4", ",", "4"}], "}"}], ",", 
     RowBox[{"{", 
      RowBox[{"4", ",", "1", ",", "4"}], "}"}], ",", 
     RowBox[{"{", 
      RowBox[{"4", ",", "2", ",", "2"}], "}"}], ",", 
     RowBox[{"{", 
      RowBox[{"4", ",", "3", ",", "2"}], "}"}], ",", 
     RowBox[{"{", 
      RowBox[{"4", ",", "3", ",", "4"}], "}"}]}], "}"}], ",", 
   RowBox[{"{", 
    RowBox[{
     RowBox[{"{", 
      RowBox[{"1", ",", "1", ",", "4"}], "}"}], ",", 
     RowBox[{"{", 
      RowBox[{"3", ",", "1", ",", "4"}], "}"}], ",", 
     RowBox[{"{", 
      RowBox[{"3", ",", "2", ",", "4"}], "}"}], ",", 
     RowBox[{"{", 
      RowBox[{"3", ",", "3", ",", "4"}], "}"}], ",", 
     RowBox[{"{", 
      RowBox[{"4", ",", "1", ",", "4"}], "}"}], ",", 
     RowBox[{"{", 
      RowBox[{"4", ",", "2", ",", "4"}], "}"}]}], "}"}], ",", 
   RowBox[{"{", 
    RowBox[{
     RowBox[{"{", 
      RowBox[{"1", ",", "1", ",", "4"}], "}"}], ",", 
     RowBox[{"{", 
      RowBox[{"3", ",", "1", ",", "4"}], "}"}], ",", 
     RowBox[{"{", 
      RowBox[{"3", ",", "2", ",", "4"}], "}"}], ",", 
     RowBox[{"{", 
      RowBox[{"3", ",", "3", ",", "4"}], "}"}], ",", 
     RowBox[{"{", 
      RowBox[{"4", ",", "1", ",", "4"}], "}"}], ",", 
     RowBox[{"{", 
      RowBox[{"4", ",", "3", ",", "4"}], "}"}]}], "}"}], ",", 
   RowBox[{"{", 
    RowBox[{
     RowBox[{"{", 
      RowBox[{"1", ",", "1", ",", "4"}], "}"}], ",", 
     RowBox[{"{", 
      RowBox[{"3", ",", "1", ",", "4"}], "}"}], ",", 
     RowBox[{"{", 
      RowBox[{"3", ",", "2", ",", "4"}], "}"}], ",", 
     RowBox[{"{", 
      RowBox[{"3", ",", "3", ",", "4"}], "}"}], ",", 
     RowBox[{"{", 
      RowBox[{"4", ",", "1", ",", "4"}], "}"}], ",", 
     RowBox[{"{", 
      RowBox[{"4", ",", "4", ",", "3"}], "}"}]}], "}"}], ",", 
   RowBox[{"{", 
    RowBox[{
     RowBox[{"{", 
      RowBox[{"1", ",", "1", ",", "4"}], "}"}], ",", 
     RowBox[{"{", 
      RowBox[{"3", ",", "1", ",", "4"}], "}"}], ",", 
     RowBox[{"{", 
      RowBox[{"3", ",", "2", ",", "4"}], "}"}], ",", 
     RowBox[{"{", 
      RowBox[{"3", ",", "3", ",", "4"}], "}"}], ",", 
     RowBox[{"{", 
      RowBox[{"4", ",", "2", ",", "4"}], "}"}], ",", 
     RowBox[{"{", 
      RowBox[{"4", ",", "3", ",", "4"}], "}"}]}], "}"}], ",", 
   RowBox[{"{", 
    RowBox[{
     RowBox[{"{", 
      RowBox[{"1", ",", "1", ",", "4"}], "}"}], ",", 
     RowBox[{"{", 
      RowBox[{"3", ",", "1", ",", "4"}], "}"}], ",", 
     RowBox[{"{", 
      RowBox[{"3", ",", "2", ",", "4"}], "}"}], ",", 
     RowBox[{"{", 
      RowBox[{"3", ",", "3", ",", "4"}], "}"}], ",", 
     RowBox[{"{", 
      RowBox[{"4", ",", "2", ",", "4"}], "}"}], ",", 
     RowBox[{"{", 
      RowBox[{"4", ",", "4", ",", "3"}], "}"}]}], "}"}], ",", 
   RowBox[{"{", 
    RowBox[{
     RowBox[{"{", 
      RowBox[{"1", ",", "1", ",", "4"}], "}"}], ",", 
     RowBox[{"{", 
      RowBox[{"3", ",", "1", ",", "4"}], "}"}], ",", 
     RowBox[{"{", 
      RowBox[{"3", ",", "2", ",", "4"}], "}"}], ",", 
     RowBox[{"{", 
      RowBox[{"3", ",", "4", ",", "3"}], "}"}], ",", 
     RowBox[{"{", 
      RowBox[{"3", ",", "4", ",", "4"}], "}"}], ",", 
     RowBox[{"{", 
      RowBox[{"4", ",", "1", ",", "4"}], "}"}]}], "}"}], ",", 
   RowBox[{"{", 
    RowBox[{
     RowBox[{"{", 
      RowBox[{"1", ",", "1", ",", "4"}], "}"}], ",", 
     RowBox[{"{", 
      RowBox[{"3", ",", "1", ",", "4"}], "}"}], ",", 
     RowBox[{"{", 
      RowBox[{"3", ",", "2", ",", "4"}], "}"}], ",", 
     RowBox[{"{", 
      RowBox[{"3", ",", "4", ",", "3"}], "}"}], ",", 
     RowBox[{"{", 
      RowBox[{"3", ",", "4", ",", "4"}], "}"}], ",", 
     RowBox[{"{", 
      RowBox[{"4", ",", "2", ",", "4"}], "}"}]}], "}"}], ",", 
   RowBox[{"{", 
    RowBox[{
     RowBox[{"{", 
      RowBox[{"1", ",", "1", ",", "4"}], "}"}], ",", 
     RowBox[{"{", 
      RowBox[{"3", ",", "1", ",", "4"}], "}"}], ",", 
     RowBox[{"{", 
      RowBox[{"3", ",", "2", ",", "4"}], "}"}], ",", 
     RowBox[{"{", 
      RowBox[{"3", ",", "4", ",", "3"}], "}"}], ",", 
     RowBox[{"{", 
      RowBox[{"4", ",", "1", ",", "4"}], "}"}], ",", 
     RowBox[{"{", 
      RowBox[{"4", ",", "2", ",", "4"}], "}"}]}], "}"}], ",", 
   RowBox[{"{", 
    RowBox[{
     RowBox[{"{", 
      RowBox[{"1", ",", "1", ",", "4"}], "}"}], ",", 
     RowBox[{"{", 
      RowBox[{"3", ",", "1", ",", "4"}], "}"}], ",", 
     RowBox[{"{", 
      RowBox[{"3", ",", "2", ",", "4"}], "}"}], ",", 
     RowBox[{"{", 
      RowBox[{"3", ",", "4", ",", "3"}], "}"}], ",", 
     RowBox[{"{", 
      RowBox[{"4", ",", "1", ",", "4"}], "}"}], ",", 
     RowBox[{"{", 
      RowBox[{"4", ",", "4", ",", "3"}], "}"}]}], "}"}], ",", 
   RowBox[{"{", 
    RowBox[{
     RowBox[{"{", 
      RowBox[{"1", ",", "1", ",", "4"}], "}"}], ",", 
     RowBox[{"{", 
      RowBox[{"3", ",", "1", ",", "4"}], "}"}], ",", 
     RowBox[{"{", 
      RowBox[{"3", ",", "2", ",", "4"}], "}"}], ",", 
     RowBox[{"{", 
      RowBox[{"3", ",", "4", ",", "3"}], "}"}], ",", 
     RowBox[{"{", 
      RowBox[{"4", ",", "2", ",", "4"}], "}"}], ",", 
     RowBox[{"{", 
      RowBox[{"4", ",", "4", ",", "3"}], "}"}]}], "}"}], ",", 
   RowBox[{"{", 
    RowBox[{
     RowBox[{"{", 
      RowBox[{"1", ",", "1", ",", "4"}], "}"}], ",", 
     RowBox[{"{", 
      RowBox[{"3", ",", "1", ",", "4"}], "}"}], ",", 
     RowBox[{"{", 
      RowBox[{"3", ",", "2", ",", "4"}], "}"}], ",", 
     RowBox[{"{", 
      RowBox[{"3", ",", "4", ",", "4"}], "}"}], ",", 
     RowBox[{"{", 
      RowBox[{"4", ",", "1", ",", "4"}], "}"}], ",", 
     RowBox[{"{", 
      RowBox[{"4", ",", "2", ",", "4"}], "}"}]}], "}"}], ",", 
   RowBox[{"{", 
    RowBox[{
     RowBox[{"{", 
      RowBox[{"1", ",", "1", ",", "4"}], "}"}], ",", 
     RowBox[{"{", 
      RowBox[{"3", ",", "1", ",", "4"}], "}"}], ",", 
     RowBox[{"{", 
      RowBox[{"3", ",", "2", ",", "4"}], "}"}], ",", 
     RowBox[{"{", 
      RowBox[{"3", ",", "4", ",", "4"}], "}"}], ",", 
     RowBox[{"{", 
      RowBox[{"4", ",", "1", ",", "4"}], "}"}], ",", 
     RowBox[{"{", 
      RowBox[{"4", ",", "3", ",", "3"}], "}"}]}], "}"}], ",", 
   RowBox[{"{", 
    RowBox[{
     RowBox[{"{", 
      RowBox[{"1", ",", "1", ",", "4"}], "}"}], ",", 
     RowBox[{"{", 
      RowBox[{"3", ",", "1", ",", "4"}], "}"}], ",", 
     RowBox[{"{", 
      RowBox[{"3", ",", "2", ",", "4"}], "}"}], ",", 
     RowBox[{"{", 
      RowBox[{"3", ",", "4", ",", "4"}], "}"}], ",", 
     RowBox[{"{", 
      RowBox[{"4", ",", "2", ",", "4"}], "}"}], ",", 
     RowBox[{"{", 
      RowBox[{"4", ",", "3", ",", "3"}], "}"}]}], "}"}], ",", 
   RowBox[{"{", 
    RowBox[{
     RowBox[{"{", 
      RowBox[{"1", ",", "1", ",", "4"}], "}"}], ",", 
     RowBox[{"{", 
      RowBox[{"3", ",", "1", ",", "4"}], "}"}], ",", 
     RowBox[{"{", 
      RowBox[{"3", ",", "2", ",", "4"}], "}"}], ",", 
     RowBox[{"{", 
      RowBox[{"4", ",", "1", ",", "4"}], "}"}], ",", 
     RowBox[{"{", 
      RowBox[{"4", ",", "2", ",", "4"}], "}"}], ",", 
     RowBox[{"{", 
      RowBox[{"4", ",", "3", ",", "3"}], "}"}]}], "}"}], ",", 
   RowBox[{"{", 
    RowBox[{
     RowBox[{"{", 
      RowBox[{"1", ",", "1", ",", "4"}], "}"}], ",", 
     RowBox[{"{", 
      RowBox[{"3", ",", "1", ",", "4"}], "}"}], ",", 
     RowBox[{"{", 
      RowBox[{"3", ",", "2", ",", "4"}], "}"}], ",", 
     RowBox[{"{", 
      RowBox[{"4", ",", "1", ",", "4"}], "}"}], ",", 
     RowBox[{"{", 
      RowBox[{"4", ",", "2", ",", "4"}], "}"}], ",", 
     RowBox[{"{", 
      RowBox[{"4", ",", "3", ",", "4"}], "}"}]}], "}"}], ",", 
   RowBox[{"{", 
    RowBox[{
     RowBox[{"{", 
      RowBox[{"1", ",", "1", ",", "4"}], "}"}], ",", 
     RowBox[{"{", 
      RowBox[{"3", ",", "1", ",", "4"}], "}"}], ",", 
     RowBox[{"{", 
      RowBox[{"3", ",", "2", ",", "4"}], "}"}], ",", 
     RowBox[{"{", 
      RowBox[{"4", ",", "1", ",", "4"}], "}"}], ",", 
     RowBox[{"{", 
      RowBox[{"4", ",", "2", ",", "4"}], "}"}], ",", 
     RowBox[{"{", 
      RowBox[{"4", ",", "4", ",", "3"}], "}"}]}], "}"}], ",", 
   RowBox[{"{", 
    RowBox[{
     RowBox[{"{", 
      RowBox[{"1", ",", "1", ",", "4"}], "}"}], ",", 
     RowBox[{"{", 
      RowBox[{"3", ",", "1", ",", "4"}], "}"}], ",", 
     RowBox[{"{", 
      RowBox[{"3", ",", "2", ",", "4"}], "}"}], ",", 
     RowBox[{"{", 
      RowBox[{"4", ",", "1", ",", "4"}], "}"}], ",", 
     RowBox[{"{", 
      RowBox[{"4", ",", "3", ",", "3"}], "}"}], ",", 
     RowBox[{"{", 
      RowBox[{"4", ",", "3", ",", "4"}], "}"}]}], "}"}], ",", 
   RowBox[{"{", 
    RowBox[{
     RowBox[{"{", 
      RowBox[{"1", ",", "1", ",", "4"}], "}"}], ",", 
     RowBox[{"{", 
      RowBox[{"3", ",", "1", ",", "4"}], "}"}], ",", 
     RowBox[{"{", 
      RowBox[{"3", ",", "2", ",", "4"}], "}"}], ",", 
     RowBox[{"{", 
      RowBox[{"4", ",", "2", ",", "4"}], "}"}], ",", 
     RowBox[{"{", 
      RowBox[{"4", ",", "3", ",", "3"}], "}"}], ",", 
     RowBox[{"{", 
      RowBox[{"4", ",", "3", ",", "4"}], "}"}]}], "}"}], ",", 
   RowBox[{"{", 
    RowBox[{
     RowBox[{"{", 
      RowBox[{"1", ",", "1", ",", "4"}], "}"}], ",", 
     RowBox[{"{", 
      RowBox[{"3", ",", "1", ",", "4"}], "}"}], ",", 
     RowBox[{"{", 
      RowBox[{"3", ",", "3", ",", "4"}], "}"}], ",", 
     RowBox[{"{", 
      RowBox[{"4", ",", "1", ",", "4"}], "}"}], ",", 
     RowBox[{"{", 
      RowBox[{"4", ",", "2", ",", "4"}], "}"}], ",", 
     RowBox[{"{", 
      RowBox[{"4", ",", "3", ",", "4"}], "}"}]}], "}"}], ",", 
   RowBox[{"{", 
    RowBox[{
     RowBox[{"{", 
      RowBox[{"1", ",", "1", ",", "4"}], "}"}], ",", 
     RowBox[{"{", 
      RowBox[{"3", ",", "1", ",", "4"}], "}"}], ",", 
     RowBox[{"{", 
      RowBox[{"3", ",", "3", ",", "4"}], "}"}], ",", 
     RowBox[{"{", 
      RowBox[{"4", ",", "1", ",", "4"}], "}"}], ",", 
     RowBox[{"{", 
      RowBox[{"4", ",", "2", ",", "4"}], "}"}], ",", 
     RowBox[{"{", 
      RowBox[{"4", ",", "4", ",", "3"}], "}"}]}], "}"}], ",", 
   RowBox[{"{", 
    RowBox[{
     RowBox[{"{", 
      RowBox[{"1", ",", "1", ",", "4"}], "}"}], ",", 
     RowBox[{"{", 
      RowBox[{"3", ",", "1", ",", "4"}], "}"}], ",", 
     RowBox[{"{", 
      RowBox[{"3", ",", "4", ",", "3"}], "}"}], ",", 
     RowBox[{"{", 
      RowBox[{"3", ",", "4", ",", "4"}], "}"}], ",", 
     RowBox[{"{", 
      RowBox[{"4", ",", "1", ",", "4"}], "}"}], ",", 
     RowBox[{"{", 
      RowBox[{"4", ",", "2", ",", "4"}], "}"}]}], "}"}], ",", 
   RowBox[{"{", 
    RowBox[{
     RowBox[{"{", 
      RowBox[{"1", ",", "1", ",", "4"}], "}"}], ",", 
     RowBox[{"{", 
      RowBox[{"3", ",", "1", ",", "4"}], "}"}], ",", 
     RowBox[{"{", 
      RowBox[{"3", ",", "4", ",", "3"}], "}"}], ",", 
     RowBox[{"{", 
      RowBox[{"4", ",", "1", ",", "4"}], "}"}], ",", 
     RowBox[{"{", 
      RowBox[{"4", ",", "2", ",", "4"}], "}"}], ",", 
     RowBox[{"{", 
      RowBox[{"4", ",", "4", ",", "3"}], "}"}]}], "}"}], ",", 
   RowBox[{"{", 
    RowBox[{
     RowBox[{"{", 
      RowBox[{"1", ",", "1", ",", "4"}], "}"}], ",", 
     RowBox[{"{", 
      RowBox[{"3", ",", "1", ",", "4"}], "}"}], ",", 
     RowBox[{"{", 
      RowBox[{"3", ",", "4", ",", "4"}], "}"}], ",", 
     RowBox[{"{", 
      RowBox[{"4", ",", "1", ",", "4"}], "}"}], ",", 
     RowBox[{"{", 
      RowBox[{"4", ",", "2", ",", "4"}], "}"}], ",", 
     RowBox[{"{", 
      RowBox[{"4", ",", "3", ",", "3"}], "}"}]}], "}"}], ",", 
   RowBox[{"{", 
    RowBox[{
     RowBox[{"{", 
      RowBox[{"1", ",", "1", ",", "4"}], "}"}], ",", 
     RowBox[{"{", 
      RowBox[{"3", ",", "1", ",", "4"}], "}"}], ",", 
     RowBox[{"{", 
      RowBox[{"4", ",", "1", ",", "4"}], "}"}], ",", 
     RowBox[{"{", 
      RowBox[{"4", ",", "2", ",", "4"}], "}"}], ",", 
     RowBox[{"{", 
      RowBox[{"4", ",", "3", ",", "3"}], "}"}], ",", 
     RowBox[{"{", 
      RowBox[{"4", ",", "3", ",", "4"}], "}"}]}], "}"}], ",", 
   RowBox[{"{", 
    RowBox[{
     RowBox[{"{", 
      RowBox[{"1", ",", "1", ",", "4"}], "}"}], ",", 
     RowBox[{"{", 
      RowBox[{"3", ",", "2", ",", "4"}], "}"}], ",", 
     RowBox[{"{", 
      RowBox[{"3", ",", "3", ",", "4"}], "}"}], ",", 
     RowBox[{"{", 
      RowBox[{"4", ",", "1", ",", "4"}], "}"}], ",", 
     RowBox[{"{", 
      RowBox[{"4", ",", "2", ",", "4"}], "}"}], ",", 
     RowBox[{"{", 
      RowBox[{"4", ",", "3", ",", "4"}], "}"}]}], "}"}], ",", 
   RowBox[{"{", 
    RowBox[{
     RowBox[{"{", 
      RowBox[{"1", ",", "1", ",", "4"}], "}"}], ",", 
     RowBox[{"{", 
      RowBox[{"3", ",", "2", ",", "4"}], "}"}], ",", 
     RowBox[{"{", 
      RowBox[{"3", ",", "3", ",", "4"}], "}"}], ",", 
     RowBox[{"{", 
      RowBox[{"4", ",", "1", ",", "4"}], "}"}], ",", 
     RowBox[{"{", 
      RowBox[{"4", ",", "2", ",", "4"}], "}"}], ",", 
     RowBox[{"{", 
      RowBox[{"4", ",", "4", ",", "3"}], "}"}]}], "}"}], ",", 
   RowBox[{"{", 
    RowBox[{
     RowBox[{"{", 
      RowBox[{"1", ",", "1", ",", "4"}], "}"}], ",", 
     RowBox[{"{", 
      RowBox[{"3", ",", "2", ",", "4"}], "}"}], ",", 
     RowBox[{"{", 
      RowBox[{"3", ",", "4", ",", "3"}], "}"}], ",", 
     RowBox[{"{", 
      RowBox[{"3", ",", "4", ",", "4"}], "}"}], ",", 
     RowBox[{"{", 
      RowBox[{"4", ",", "1", ",", "4"}], "}"}], ",", 
     RowBox[{"{", 
      RowBox[{"4", ",", "2", ",", "4"}], "}"}]}], "}"}], ",", 
   RowBox[{"{", 
    RowBox[{
     RowBox[{"{", 
      RowBox[{"1", ",", "1", ",", "4"}], "}"}], ",", 
     RowBox[{"{", 
      RowBox[{"3", ",", "2", ",", "4"}], "}"}], ",", 
     RowBox[{"{", 
      RowBox[{"3", ",", "4", ",", "3"}], "}"}], ",", 
     RowBox[{"{", 
      RowBox[{"4", ",", "1", ",", "4"}], "}"}], ",", 
     RowBox[{"{", 
      RowBox[{"4", ",", "2", ",", "4"}], "}"}], ",", 
     RowBox[{"{", 
      RowBox[{"4", ",", "4", ",", "3"}], "}"}]}], "}"}], ",", 
   RowBox[{"{", 
    RowBox[{
     RowBox[{"{", 
      RowBox[{"1", ",", "1", ",", "4"}], "}"}], ",", 
     RowBox[{"{", 
      RowBox[{"3", ",", "2", ",", "4"}], "}"}], ",", 
     RowBox[{"{", 
      RowBox[{"3", ",", "4", ",", "4"}], "}"}], ",", 
     RowBox[{"{", 
      RowBox[{"4", ",", "1", ",", "4"}], "}"}], ",", 
     RowBox[{"{", 
      RowBox[{"4", ",", "2", ",", "4"}], "}"}], ",", 
     RowBox[{"{", 
      RowBox[{"4", ",", "3", ",", "3"}], "}"}]}], "}"}], ",", 
   RowBox[{"{", 
    RowBox[{
     RowBox[{"{", 
      RowBox[{"1", ",", "1", ",", "4"}], "}"}], ",", 
     RowBox[{"{", 
      RowBox[{"3", ",", "2", ",", "4"}], "}"}], ",", 
     RowBox[{"{", 
      RowBox[{"4", ",", "1", ",", "4"}], "}"}], ",", 
     RowBox[{"{", 
      RowBox[{"4", ",", "2", ",", "4"}], "}"}], ",", 
     RowBox[{"{", 
      RowBox[{"4", ",", "3", ",", "3"}], "}"}], ",", 
     RowBox[{"{", 
      RowBox[{"4", ",", "3", ",", "4"}], "}"}]}], "}"}], ",", 
   RowBox[{"{", 
    RowBox[{
     RowBox[{"{", 
      RowBox[{"1", ",", "1", ",", "4"}], "}"}], ",", 
     RowBox[{"{", 
      RowBox[{"4", ",", "1", ",", "4"}], "}"}], ",", 
     RowBox[{"{", 
      RowBox[{"4", ",", "2", ",", "1"}], "}"}], ",", 
     RowBox[{"{", 
      RowBox[{"4", ",", "2", ",", "2"}], "}"}], ",", 
     RowBox[{"{", 
      RowBox[{"4", ",", "2", ",", "4"}], "}"}], ",", 
     RowBox[{"{", 
      RowBox[{"4", ",", "3", ",", "1"}], "}"}]}], "}"}], ",", 
   RowBox[{"{", 
    RowBox[{
     RowBox[{"{", 
      RowBox[{"1", ",", "1", ",", "4"}], "}"}], ",", 
     RowBox[{"{", 
      RowBox[{"4", ",", "1", ",", "4"}], "}"}], ",", 
     RowBox[{"{", 
      RowBox[{"4", ",", "2", ",", "1"}], "}"}], ",", 
     RowBox[{"{", 
      RowBox[{"4", ",", "2", ",", "2"}], "}"}], ",", 
     RowBox[{"{", 
      RowBox[{"4", ",", "2", ",", "4"}], "}"}], ",", 
     RowBox[{"{", 
      RowBox[{"4", ",", "3", ",", "2"}], "}"}]}], "}"}], ",", 
   RowBox[{"{", 
    RowBox[{
     RowBox[{"{", 
      RowBox[{"1", ",", "1", ",", "4"}], "}"}], ",", 
     RowBox[{"{", 
      RowBox[{"4", ",", "1", ",", "4"}], "}"}], ",", 
     RowBox[{"{", 
      RowBox[{"4", ",", "2", ",", "1"}], "}"}], ",", 
     RowBox[{"{", 
      RowBox[{"4", ",", "2", ",", "2"}], "}"}], ",", 
     RowBox[{"{", 
      RowBox[{"4", ",", "2", ",", "4"}], "}"}], ",", 
     RowBox[{"{", 
      RowBox[{"4", ",", "3", ",", "4"}], "}"}]}], "}"}], ",", 
   RowBox[{"{", 
    RowBox[{
     RowBox[{"{", 
      RowBox[{"1", ",", "1", ",", "4"}], "}"}], ",", 
     RowBox[{"{", 
      RowBox[{"4", ",", "1", ",", "4"}], "}"}], ",", 
     RowBox[{"{", 
      RowBox[{"4", ",", "2", ",", "1"}], "}"}], ",", 
     RowBox[{"{", 
      RowBox[{"4", ",", "2", ",", "2"}], "}"}], ",", 
     RowBox[{"{", 
      RowBox[{"4", ",", "2", ",", "4"}], "}"}], ",", 
     RowBox[{"{", 
      RowBox[{"4", ",", "4", ",", "3"}], "}"}]}], "}"}], ",", 
   RowBox[{"{", 
    RowBox[{
     RowBox[{"{", 
      RowBox[{"1", ",", "1", ",", "4"}], "}"}], ",", 
     RowBox[{"{", 
      RowBox[{"4", ",", "1", ",", "4"}], "}"}], ",", 
     RowBox[{"{", 
      RowBox[{"4", ",", "2", ",", "1"}], "}"}], ",", 
     RowBox[{"{", 
      RowBox[{"4", ",", "2", ",", "2"}], "}"}], ",", 
     RowBox[{"{", 
      RowBox[{"4", ",", "3", ",", "1"}], "}"}], ",", 
     RowBox[{"{", 
      RowBox[{"4", ",", "3", ",", "2"}], "}"}]}], "}"}], ",", 
   RowBox[{"{", 
    RowBox[{
     RowBox[{"{", 
      RowBox[{"1", ",", "1", ",", "4"}], "}"}], ",", 
     RowBox[{"{", 
      RowBox[{"4", ",", "1", ",", "4"}], "}"}], ",", 
     RowBox[{"{", 
      RowBox[{"4", ",", "2", ",", "1"}], "}"}], ",", 
     RowBox[{"{", 
      RowBox[{"4", ",", "2", ",", "2"}], "}"}], ",", 
     RowBox[{"{", 
      RowBox[{"4", ",", "3", ",", "1"}], "}"}], ",", 
     RowBox[{"{", 
      RowBox[{"4", ",", "3", ",", "4"}], "}"}]}], "}"}], ",", 
   RowBox[{"{", 
    RowBox[{
     RowBox[{"{", 
      RowBox[{"1", ",", "1", ",", "4"}], "}"}], ",", 
     RowBox[{"{", 
      RowBox[{"4", ",", "1", ",", "4"}], "}"}], ",", 
     RowBox[{"{", 
      RowBox[{"4", ",", "2", ",", "1"}], "}"}], ",", 
     RowBox[{"{", 
      RowBox[{"4", ",", "2", ",", "2"}], "}"}], ",", 
     RowBox[{"{", 
      RowBox[{"4", ",", "3", ",", "2"}], "}"}], ",", 
     RowBox[{"{", 
      RowBox[{"4", ",", "3", ",", "4"}], "}"}]}], "}"}], ",", 
   RowBox[{"{", 
    RowBox[{
     RowBox[{"{", 
      RowBox[{"1", ",", "1", ",", "4"}], "}"}], ",", 
     RowBox[{"{", 
      RowBox[{"4", ",", "1", ",", "4"}], "}"}], ",", 
     RowBox[{"{", 
      RowBox[{"4", ",", "2", ",", "1"}], "}"}], ",", 
     RowBox[{"{", 
      RowBox[{"4", ",", "2", ",", "4"}], "}"}], ",", 
     RowBox[{"{", 
      RowBox[{"4", ",", "3", ",", "1"}], "}"}], ",", 
     RowBox[{"{", 
      RowBox[{"4", ",", "3", ",", "2"}], "}"}]}], "}"}], ",", 
   RowBox[{"{", 
    RowBox[{
     RowBox[{"{", 
      RowBox[{"1", ",", "1", ",", "4"}], "}"}], ",", 
     RowBox[{"{", 
      RowBox[{"4", ",", "1", ",", "4"}], "}"}], ",", 
     RowBox[{"{", 
      RowBox[{"4", ",", "2", ",", "1"}], "}"}], ",", 
     RowBox[{"{", 
      RowBox[{"4", ",", "2", ",", "4"}], "}"}], ",", 
     RowBox[{"{", 
      RowBox[{"4", ",", "3", ",", "1"}], "}"}], ",", 
     RowBox[{"{", 
      RowBox[{"4", ",", "3", ",", "4"}], "}"}]}], "}"}], ",", 
   RowBox[{"{", 
    RowBox[{
     RowBox[{"{", 
      RowBox[{"1", ",", "1", ",", "4"}], "}"}], ",", 
     RowBox[{"{", 
      RowBox[{"4", ",", "1", ",", "4"}], "}"}], ",", 
     RowBox[{"{", 
      RowBox[{"4", ",", "2", ",", "1"}], "}"}], ",", 
     RowBox[{"{", 
      RowBox[{"4", ",", "2", ",", "4"}], "}"}], ",", 
     RowBox[{"{", 
      RowBox[{"4", ",", "3", ",", "2"}], "}"}], ",", 
     RowBox[{"{", 
      RowBox[{"4", ",", "3", ",", "4"}], "}"}]}], "}"}], ",", 
   RowBox[{"{", 
    RowBox[{
     RowBox[{"{", 
      RowBox[{"1", ",", "1", ",", "4"}], "}"}], ",", 
     RowBox[{"{", 
      RowBox[{"4", ",", "1", ",", "4"}], "}"}], ",", 
     RowBox[{"{", 
      RowBox[{"4", ",", "2", ",", "1"}], "}"}], ",", 
     RowBox[{"{", 
      RowBox[{"4", ",", "3", ",", "1"}], "}"}], ",", 
     RowBox[{"{", 
      RowBox[{"4", ",", "3", ",", "2"}], "}"}], ",", 
     RowBox[{"{", 
      RowBox[{"4", ",", "3", ",", "4"}], "}"}]}], "}"}], ",", 
   RowBox[{"{", 
    RowBox[{
     RowBox[{"{", 
      RowBox[{"1", ",", "1", ",", "4"}], "}"}], ",", 
     RowBox[{"{", 
      RowBox[{"4", ",", "1", ",", "4"}], "}"}], ",", 
     RowBox[{"{", 
      RowBox[{"4", ",", "2", ",", "2"}], "}"}], ",", 
     RowBox[{"{", 
      RowBox[{"4", ",", "2", ",", "4"}], "}"}], ",", 
     RowBox[{"{", 
      RowBox[{"4", ",", "3", ",", "1"}], "}"}], ",", 
     RowBox[{"{", 
      RowBox[{"4", ",", "3", ",", "2"}], "}"}]}], "}"}], ",", 
   RowBox[{"{", 
    RowBox[{
     RowBox[{"{", 
      RowBox[{"1", ",", "1", ",", "4"}], "}"}], ",", 
     RowBox[{"{", 
      RowBox[{"4", ",", "1", ",", "4"}], "}"}], ",", 
     RowBox[{"{", 
      RowBox[{"4", ",", "2", ",", "2"}], "}"}], ",", 
     RowBox[{"{", 
      RowBox[{"4", ",", "2", ",", "4"}], "}"}], ",", 
     RowBox[{"{", 
      RowBox[{"4", ",", "3", ",", "1"}], "}"}], ",", 
     RowBox[{"{", 
      RowBox[{"4", ",", "3", ",", "4"}], "}"}]}], "}"}], ",", 
   RowBox[{"{", 
    RowBox[{
     RowBox[{"{", 
      RowBox[{"1", ",", "1", ",", "4"}], "}"}], ",", 
     RowBox[{"{", 
      RowBox[{"4", ",", "1", ",", "4"}], "}"}], ",", 
     RowBox[{"{", 
      RowBox[{"4", ",", "2", ",", "2"}], "}"}], ",", 
     RowBox[{"{", 
      RowBox[{"4", ",", "2", ",", "4"}], "}"}], ",", 
     RowBox[{"{", 
      RowBox[{"4", ",", "3", ",", "2"}], "}"}], ",", 
     RowBox[{"{", 
      RowBox[{"4", ",", "3", ",", "4"}], "}"}]}], "}"}], ",", 
   RowBox[{"{", 
    RowBox[{
     RowBox[{"{", 
      RowBox[{"1", ",", "1", ",", "4"}], "}"}], ",", 
     RowBox[{"{", 
      RowBox[{"4", ",", "1", ",", "4"}], "}"}], ",", 
     RowBox[{"{", 
      RowBox[{"4", ",", "2", ",", "2"}], "}"}], ",", 
     RowBox[{"{", 
      RowBox[{"4", ",", "3", ",", "1"}], "}"}], ",", 
     RowBox[{"{", 
      RowBox[{"4", ",", "3", ",", "2"}], "}"}], ",", 
     RowBox[{"{", 
      RowBox[{"4", ",", "3", ",", "4"}], "}"}]}], "}"}], ",", 
   RowBox[{"{", 
    RowBox[{
     RowBox[{"{", 
      RowBox[{"1", ",", "1", ",", "4"}], "}"}], ",", 
     RowBox[{"{", 
      RowBox[{"4", ",", "1", ",", "4"}], "}"}], ",", 
     RowBox[{"{", 
      RowBox[{"4", ",", "2", ",", "4"}], "}"}], ",", 
     RowBox[{"{", 
      RowBox[{"4", ",", "3", ",", "1"}], "}"}], ",", 
     RowBox[{"{", 
      RowBox[{"4", ",", "3", ",", "2"}], "}"}], ",", 
     RowBox[{"{", 
      RowBox[{"4", ",", "3", ",", "4"}], "}"}]}], "}"}], ",", 
   RowBox[{"{", 
    RowBox[{
     RowBox[{"{", 
      RowBox[{"1", ",", "1", ",", "4"}], "}"}], ",", 
     RowBox[{"{", 
      RowBox[{"4", ",", "1", ",", "4"}], "}"}], ",", 
     RowBox[{"{", 
      RowBox[{"4", ",", "3", ",", "1"}], "}"}], ",", 
     RowBox[{"{", 
      RowBox[{"4", ",", "3", ",", "2"}], "}"}], ",", 
     RowBox[{"{", 
      RowBox[{"4", ",", "3", ",", "4"}], "}"}], ",", 
     RowBox[{"{", 
      RowBox[{"4", ",", "4", ",", "2"}], "}"}]}], "}"}], ",", 
   RowBox[{"{", 
    RowBox[{
     RowBox[{"{", 
      RowBox[{"1", ",", "1", ",", "4"}], "}"}], ",", 
     RowBox[{"{", 
      RowBox[{"4", ",", "2", ",", "1"}], "}"}], ",", 
     RowBox[{"{", 
      RowBox[{"4", ",", "2", ",", "2"}], "}"}], ",", 
     RowBox[{"{", 
      RowBox[{"4", ",", "2", ",", "4"}], "}"}], ",", 
     RowBox[{"{", 
      RowBox[{"4", ",", "3", ",", "1"}], "}"}], ",", 
     RowBox[{"{", 
      RowBox[{"4", ",", "3", ",", "2"}], "}"}]}], "}"}], ",", 
   RowBox[{"{", 
    RowBox[{
     RowBox[{"{", 
      RowBox[{"1", ",", "1", ",", "4"}], "}"}], ",", 
     RowBox[{"{", 
      RowBox[{"4", ",", "2", ",", "1"}], "}"}], ",", 
     RowBox[{"{", 
      RowBox[{"4", ",", "2", ",", "2"}], "}"}], ",", 
     RowBox[{"{", 
      RowBox[{"4", ",", "2", ",", "4"}], "}"}], ",", 
     RowBox[{"{", 
      RowBox[{"4", ",", "3", ",", "1"}], "}"}], ",", 
     RowBox[{"{", 
      RowBox[{"4", ",", "3", ",", "4"}], "}"}]}], "}"}], ",", 
   RowBox[{"{", 
    RowBox[{
     RowBox[{"{", 
      RowBox[{"1", ",", "1", ",", "4"}], "}"}], ",", 
     RowBox[{"{", 
      RowBox[{"4", ",", "2", ",", "1"}], "}"}], ",", 
     RowBox[{"{", 
      RowBox[{"4", ",", "2", ",", "2"}], "}"}], ",", 
     RowBox[{"{", 
      RowBox[{"4", ",", "2", ",", "4"}], "}"}], ",", 
     RowBox[{"{", 
      RowBox[{"4", ",", "3", ",", "1"}], "}"}], ",", 
     RowBox[{"{", 
      RowBox[{"4", ",", "4", ",", "1"}], "}"}]}], "}"}], ",", 
   RowBox[{"{", 
    RowBox[{
     RowBox[{"{", 
      RowBox[{"1", ",", "1", ",", "4"}], "}"}], ",", 
     RowBox[{"{", 
      RowBox[{"4", ",", "2", ",", "1"}], "}"}], ",", 
     RowBox[{"{", 
      RowBox[{"4", ",", "2", ",", "2"}], "}"}], ",", 
     RowBox[{"{", 
      RowBox[{"4", ",", "2", ",", "4"}], "}"}], ",", 
     RowBox[{"{", 
      RowBox[{"4", ",", "3", ",", "2"}], "}"}], ",", 
     RowBox[{"{", 
      RowBox[{"4", ",", "3", ",", "4"}], "}"}]}], "}"}], ",", 
   RowBox[{"{", 
    RowBox[{
     RowBox[{"{", 
      RowBox[{"1", ",", "1", ",", "4"}], "}"}], ",", 
     RowBox[{"{", 
      RowBox[{"4", ",", "2", ",", "1"}], "}"}], ",", 
     RowBox[{"{", 
      RowBox[{"4", ",", "2", ",", "2"}], "}"}], ",", 
     RowBox[{"{", 
      RowBox[{"4", ",", "2", ",", "4"}], "}"}], ",", 
     RowBox[{"{", 
      RowBox[{"4", ",", "3", ",", "2"}], "}"}], ",", 
     RowBox[{"{", 
      RowBox[{"4", ",", "4", ",", "1"}], "}"}]}], "}"}], ",", 
   RowBox[{"{", 
    RowBox[{
     RowBox[{"{", 
      RowBox[{"1", ",", "1", ",", "4"}], "}"}], ",", 
     RowBox[{"{", 
      RowBox[{"4", ",", "2", ",", "1"}], "}"}], ",", 
     RowBox[{"{", 
      RowBox[{"4", ",", "2", ",", "2"}], "}"}], ",", 
     RowBox[{"{", 
      RowBox[{"4", ",", "2", ",", "4"}], "}"}], ",", 
     RowBox[{"{", 
      RowBox[{"4", ",", "3", ",", "4"}], "}"}], ",", 
     RowBox[{"{", 
      RowBox[{"4", ",", "4", ",", "1"}], "}"}]}], "}"}], ",", 
   RowBox[{"{", 
    RowBox[{
     RowBox[{"{", 
      RowBox[{"1", ",", "1", ",", "4"}], "}"}], ",", 
     RowBox[{"{", 
      RowBox[{"4", ",", "2", ",", "1"}], "}"}], ",", 
     RowBox[{"{", 
      RowBox[{"4", ",", "2", ",", "2"}], "}"}], ",", 
     RowBox[{"{", 
      RowBox[{"4", ",", "2", ",", "4"}], "}"}], ",", 
     RowBox[{"{", 
      RowBox[{"4", ",", "4", ",", "1"}], "}"}], ",", 
     RowBox[{"{", 
      RowBox[{"4", ",", "4", ",", "3"}], "}"}]}], "}"}], ",", 
   RowBox[{"{", 
    RowBox[{
     RowBox[{"{", 
      RowBox[{"1", ",", "1", ",", "4"}], "}"}], ",", 
     RowBox[{"{", 
      RowBox[{"4", ",", "2", ",", "1"}], "}"}], ",", 
     RowBox[{"{", 
      RowBox[{"4", ",", "2", ",", "2"}], "}"}], ",", 
     RowBox[{"{", 
      RowBox[{"4", ",", "3", ",", "1"}], "}"}], ",", 
     RowBox[{"{", 
      RowBox[{"4", ",", "3", ",", "2"}], "}"}], ",", 
     RowBox[{"{", 
      RowBox[{"4", ",", "3", ",", "4"}], "}"}]}], "}"}], ",", 
   RowBox[{"{", 
    RowBox[{
     RowBox[{"{", 
      RowBox[{"1", ",", "1", ",", "4"}], "}"}], ",", 
     RowBox[{"{", 
      RowBox[{"4", ",", "2", ",", "1"}], "}"}], ",", 
     RowBox[{"{", 
      RowBox[{"4", ",", "2", ",", "2"}], "}"}], ",", 
     RowBox[{"{", 
      RowBox[{"4", ",", "3", ",", "1"}], "}"}], ",", 
     RowBox[{"{", 
      RowBox[{"4", ",", "3", ",", "2"}], "}"}], ",", 
     RowBox[{"{", 
      RowBox[{"4", ",", "4", ",", "1"}], "}"}]}], "}"}], ",", 
   RowBox[{"{", 
    RowBox[{
     RowBox[{"{", 
      RowBox[{"1", ",", "1", ",", "4"}], "}"}], ",", 
     RowBox[{"{", 
      RowBox[{"4", ",", "2", ",", "1"}], "}"}], ",", 
     RowBox[{"{", 
      RowBox[{"4", ",", "2", ",", "2"}], "}"}], ",", 
     RowBox[{"{", 
      RowBox[{"4", ",", "3", ",", "1"}], "}"}], ",", 
     RowBox[{"{", 
      RowBox[{"4", ",", "3", ",", "4"}], "}"}], ",", 
     RowBox[{"{", 
      RowBox[{"4", ",", "4", ",", "1"}], "}"}]}], "}"}], ",", 
   RowBox[{"{", 
    RowBox[{
     RowBox[{"{", 
      RowBox[{"1", ",", "1", ",", "4"}], "}"}], ",", 
     RowBox[{"{", 
      RowBox[{"4", ",", "2", ",", "1"}], "}"}], ",", 
     RowBox[{"{", 
      RowBox[{"4", ",", "2", ",", "2"}], "}"}], ",", 
     RowBox[{"{", 
      RowBox[{"4", ",", "3", ",", "2"}], "}"}], ",", 
     RowBox[{"{", 
      RowBox[{"4", ",", "3", ",", "4"}], "}"}], ",", 
     RowBox[{"{", 
      RowBox[{"4", ",", "4", ",", "1"}], "}"}]}], "}"}], ",", 
   RowBox[{"{", 
    RowBox[{
     RowBox[{"{", 
      RowBox[{"1", ",", "1", ",", "4"}], "}"}], ",", 
     RowBox[{"{", 
      RowBox[{"4", ",", "2", ",", "1"}], "}"}], ",", 
     RowBox[{"{", 
      RowBox[{"4", ",", "2", ",", "4"}], "}"}], ",", 
     RowBox[{"{", 
      RowBox[{"4", ",", "3", ",", "1"}], "}"}], ",", 
     RowBox[{"{", 
      RowBox[{"4", ",", "3", ",", "2"}], "}"}], ",", 
     RowBox[{"{", 
      RowBox[{"4", ",", "3", ",", "4"}], "}"}]}], "}"}], ",", 
   RowBox[{"{", 
    RowBox[{
     RowBox[{"{", 
      RowBox[{"1", ",", "1", ",", "4"}], "}"}], ",", 
     RowBox[{"{", 
      RowBox[{"4", ",", "2", ",", "1"}], "}"}], ",", 
     RowBox[{"{", 
      RowBox[{"4", ",", "2", ",", "4"}], "}"}], ",", 
     RowBox[{"{", 
      RowBox[{"4", ",", "3", ",", "1"}], "}"}], ",", 
     RowBox[{"{", 
      RowBox[{"4", ",", "3", ",", "2"}], "}"}], ",", 
     RowBox[{"{", 
      RowBox[{"4", ",", "4", ",", "1"}], "}"}]}], "}"}], ",", 
   RowBox[{"{", 
    RowBox[{
     RowBox[{"{", 
      RowBox[{"1", ",", "1", ",", "4"}], "}"}], ",", 
     RowBox[{"{", 
      RowBox[{"4", ",", "2", ",", "1"}], "}"}], ",", 
     RowBox[{"{", 
      RowBox[{"4", ",", "2", ",", "4"}], "}"}], ",", 
     RowBox[{"{", 
      RowBox[{"4", ",", "3", ",", "1"}], "}"}], ",", 
     RowBox[{"{", 
      RowBox[{"4", ",", "3", ",", "4"}], "}"}], ",", 
     RowBox[{"{", 
      RowBox[{"4", ",", "4", ",", "1"}], "}"}]}], "}"}], ",", 
   RowBox[{"{", 
    RowBox[{
     RowBox[{"{", 
      RowBox[{"1", ",", "1", ",", "4"}], "}"}], ",", 
     RowBox[{"{", 
      RowBox[{"4", ",", "2", ",", "1"}], "}"}], ",", 
     RowBox[{"{", 
      RowBox[{"4", ",", "2", ",", "4"}], "}"}], ",", 
     RowBox[{"{", 
      RowBox[{"4", ",", "3", ",", "2"}], "}"}], ",", 
     RowBox[{"{", 
      RowBox[{"4", ",", "3", ",", "4"}], "}"}], ",", 
     RowBox[{"{", 
      RowBox[{"4", ",", "4", ",", "1"}], "}"}]}], "}"}], ",", 
   RowBox[{"{", 
    RowBox[{
     RowBox[{"{", 
      RowBox[{"1", ",", "1", ",", "4"}], "}"}], ",", 
     RowBox[{"{", 
      RowBox[{"4", ",", "2", ",", "1"}], "}"}], ",", 
     RowBox[{"{", 
      RowBox[{"4", ",", "3", ",", "1"}], "}"}], ",", 
     RowBox[{"{", 
      RowBox[{"4", ",", "3", ",", "2"}], "}"}], ",", 
     RowBox[{"{", 
      RowBox[{"4", ",", "3", ",", "4"}], "}"}], ",", 
     RowBox[{"{", 
      RowBox[{"4", ",", "4", ",", "1"}], "}"}]}], "}"}], ",", 
   RowBox[{"{", 
    RowBox[{
     RowBox[{"{", 
      RowBox[{"1", ",", "1", ",", "4"}], "}"}], ",", 
     RowBox[{"{", 
      RowBox[{"4", ",", "2", ",", "2"}], "}"}], ",", 
     RowBox[{"{", 
      RowBox[{"4", ",", "2", ",", "4"}], "}"}], ",", 
     RowBox[{"{", 
      RowBox[{"4", ",", "3", ",", "1"}], "}"}], ",", 
     RowBox[{"{", 
      RowBox[{"4", ",", "3", ",", "2"}], "}"}], ",", 
     RowBox[{"{", 
      RowBox[{"4", ",", "3", ",", "4"}], "}"}]}], "}"}], ",", 
   RowBox[{"{", 
    RowBox[{
     RowBox[{"{", 
      RowBox[{"1", ",", "1", ",", "4"}], "}"}], ",", 
     RowBox[{"{", 
      RowBox[{"4", ",", "2", ",", "2"}], "}"}], ",", 
     RowBox[{"{", 
      RowBox[{"4", ",", "2", ",", "4"}], "}"}], ",", 
     RowBox[{"{", 
      RowBox[{"4", ",", "3", ",", "1"}], "}"}], ",", 
     RowBox[{"{", 
      RowBox[{"4", ",", "3", ",", "2"}], "}"}], ",", 
     RowBox[{"{", 
      RowBox[{"4", ",", "4", ",", "1"}], "}"}]}], "}"}], ",", 
   RowBox[{"{", 
    RowBox[{
     RowBox[{"{", 
      RowBox[{"1", ",", "1", ",", "4"}], "}"}], ",", 
     RowBox[{"{", 
      RowBox[{"4", ",", "2", ",", "2"}], "}"}], ",", 
     RowBox[{"{", 
      RowBox[{"4", ",", "2", ",", "4"}], "}"}], ",", 
     RowBox[{"{", 
      RowBox[{"4", ",", "3", ",", "1"}], "}"}], ",", 
     RowBox[{"{", 
      RowBox[{"4", ",", "3", ",", "4"}], "}"}], ",", 
     RowBox[{"{", 
      RowBox[{"4", ",", "4", ",", "1"}], "}"}]}], "}"}], ",", 
   RowBox[{"{", 
    RowBox[{
     RowBox[{"{", 
      RowBox[{"1", ",", "1", ",", "4"}], "}"}], ",", 
     RowBox[{"{", 
      RowBox[{"4", ",", "2", ",", "2"}], "}"}], ",", 
     RowBox[{"{", 
      RowBox[{"4", ",", "2", ",", "4"}], "}"}], ",", 
     RowBox[{"{", 
      RowBox[{"4", ",", "3", ",", "2"}], "}"}], ",", 
     RowBox[{"{", 
      RowBox[{"4", ",", "3", ",", "4"}], "}"}], ",", 
     RowBox[{"{", 
      RowBox[{"4", ",", "4", ",", "1"}], "}"}]}], "}"}], ",", 
   RowBox[{"{", 
    RowBox[{
     RowBox[{"{", 
      RowBox[{"1", ",", "1", ",", "4"}], "}"}], ",", 
     RowBox[{"{", 
      RowBox[{"4", ",", "2", ",", "2"}], "}"}], ",", 
     RowBox[{"{", 
      RowBox[{"4", ",", "3", ",", "1"}], "}"}], ",", 
     RowBox[{"{", 
      RowBox[{"4", ",", "3", ",", "2"}], "}"}], ",", 
     RowBox[{"{", 
      RowBox[{"4", ",", "3", ",", "4"}], "}"}], ",", 
     RowBox[{"{", 
      RowBox[{"4", ",", "4", ",", "1"}], "}"}]}], "}"}], ",", 
   RowBox[{"{", 
    RowBox[{
     RowBox[{"{", 
      RowBox[{"1", ",", "1", ",", "4"}], "}"}], ",", 
     RowBox[{"{", 
      RowBox[{"4", ",", "2", ",", "4"}], "}"}], ",", 
     RowBox[{"{", 
      RowBox[{"4", ",", "3", ",", "1"}], "}"}], ",", 
     RowBox[{"{", 
      RowBox[{"4", ",", "3", ",", "2"}], "}"}], ",", 
     RowBox[{"{", 
      RowBox[{"4", ",", "3", ",", "4"}], "}"}], ",", 
     RowBox[{"{", 
      RowBox[{"4", ",", "4", ",", "1"}], "}"}]}], "}"}], ",", 
   RowBox[{"{", 
    RowBox[{
     RowBox[{"{", 
      RowBox[{"1", ",", "1", ",", "4"}], "}"}], ",", 
     RowBox[{"{", 
      RowBox[{"4", ",", "3", ",", "1"}], "}"}], ",", 
     RowBox[{"{", 
      RowBox[{"4", ",", "3", ",", "2"}], "}"}], ",", 
     RowBox[{"{", 
      RowBox[{"4", ",", "3", ",", "4"}], "}"}], ",", 
     RowBox[{"{", 
      RowBox[{"4", ",", "4", ",", "1"}], "}"}], ",", 
     RowBox[{"{", 
      RowBox[{"4", ",", "4", ",", "2"}], "}"}]}], "}"}], ",", 
   RowBox[{"{", 
    RowBox[{
     RowBox[{"{", 
      RowBox[{"1", ",", "4", ",", "1"}], "}"}], ",", 
     RowBox[{"{", 
      RowBox[{"1", ",", "4", ",", "2"}], "}"}], ",", 
     RowBox[{"{", 
      RowBox[{"1", ",", "4", ",", "3"}], "}"}], ",", 
     RowBox[{"{", 
      RowBox[{"4", ",", "4", ",", "1"}], "}"}], ",", 
     RowBox[{"{", 
      RowBox[{"4", ",", "4", ",", "2"}], "}"}], ",", 
     RowBox[{"{", 
      RowBox[{"4", ",", "4", ",", "3"}], "}"}]}], "}"}], ",", 
   RowBox[{"{", 
    RowBox[{
     RowBox[{"{", 
      RowBox[{"1", ",", "4", ",", "1"}], "}"}], ",", 
     RowBox[{"{", 
      RowBox[{"1", ",", "4", ",", "2"}], "}"}], ",", 
     RowBox[{"{", 
      RowBox[{"1", ",", "4", ",", "4"}], "}"}], ",", 
     RowBox[{"{", 
      RowBox[{"4", ",", "3", ",", "1"}], "}"}], ",", 
     RowBox[{"{", 
      RowBox[{"4", ",", "3", ",", "2"}], "}"}], ",", 
     RowBox[{"{", 
      RowBox[{"4", ",", "3", ",", "4"}], "}"}]}], "}"}], ",", 
   RowBox[{"{", 
    RowBox[{
     RowBox[{"{", 
      RowBox[{"1", ",", "4", ",", "1"}], "}"}], ",", 
     RowBox[{"{", 
      RowBox[{"1", ",", "4", ",", "2"}], "}"}], ",", 
     RowBox[{"{", 
      RowBox[{"4", ",", "3", ",", "1"}], "}"}], ",", 
     RowBox[{"{", 
      RowBox[{"4", ",", "3", ",", "2"}], "}"}], ",", 
     RowBox[{"{", 
      RowBox[{"4", ",", "3", ",", "4"}], "}"}], ",", 
     RowBox[{"{", 
      RowBox[{"4", ",", "4", ",", "1"}], "}"}]}], "}"}], ",", 
   RowBox[{"{", 
    RowBox[{
     RowBox[{"{", 
      RowBox[{"1", ",", "4", ",", "1"}], "}"}], ",", 
     RowBox[{"{", 
      RowBox[{"1", ",", "4", ",", "2"}], "}"}], ",", 
     RowBox[{"{", 
      RowBox[{"4", ",", "3", ",", "1"}], "}"}], ",", 
     RowBox[{"{", 
      RowBox[{"4", ",", "3", ",", "2"}], "}"}], ",", 
     RowBox[{"{", 
      RowBox[{"4", ",", "3", ",", "4"}], "}"}], ",", 
     RowBox[{"{", 
      RowBox[{"4", ",", "4", ",", "2"}], "}"}]}], "}"}], ",", 
   RowBox[{"{", 
    RowBox[{
     RowBox[{"{", 
      RowBox[{"1", ",", "4", ",", "1"}], "}"}], ",", 
     RowBox[{"{", 
      RowBox[{"1", ",", "4", ",", "2"}], "}"}], ",", 
     RowBox[{"{", 
      RowBox[{"4", ",", "3", ",", "1"}], "}"}], ",", 
     RowBox[{"{", 
      RowBox[{"4", ",", "3", ",", "2"}], "}"}], ",", 
     RowBox[{"{", 
      RowBox[{"4", ",", "4", ",", "1"}], "}"}], ",", 
     RowBox[{"{", 
      RowBox[{"4", ",", "4", ",", "2"}], "}"}]}], "}"}], ",", 
   RowBox[{"{", 
    RowBox[{
     RowBox[{"{", 
      RowBox[{"1", ",", "4", ",", "1"}], "}"}], ",", 
     RowBox[{"{", 
      RowBox[{"1", ",", "4", ",", "2"}], "}"}], ",", 
     RowBox[{"{", 
      RowBox[{"4", ",", "3", ",", "1"}], "}"}], ",", 
     RowBox[{"{", 
      RowBox[{"4", ",", "3", ",", "4"}], "}"}], ",", 
     RowBox[{"{", 
      RowBox[{"4", ",", "4", ",", "1"}], "}"}], ",", 
     RowBox[{"{", 
      RowBox[{"4", ",", "4", ",", "2"}], "}"}]}], "}"}], ",", 
   RowBox[{"{", 
    RowBox[{
     RowBox[{"{", 
      RowBox[{"1", ",", "4", ",", "1"}], "}"}], ",", 
     RowBox[{"{", 
      RowBox[{"1", ",", "4", ",", "2"}], "}"}], ",", 
     RowBox[{"{", 
      RowBox[{"4", ",", "3", ",", "2"}], "}"}], ",", 
     RowBox[{"{", 
      RowBox[{"4", ",", "3", ",", "4"}], "}"}], ",", 
     RowBox[{"{", 
      RowBox[{"4", ",", "4", ",", "1"}], "}"}], ",", 
     RowBox[{"{", 
      RowBox[{"4", ",", "4", ",", "2"}], "}"}]}], "}"}], ",", 
   RowBox[{"{", 
    RowBox[{
     RowBox[{"{", 
      RowBox[{"1", ",", "4", ",", "1"}], "}"}], ",", 
     RowBox[{"{", 
      RowBox[{"1", ",", "4", ",", "2"}], "}"}], ",", 
     RowBox[{"{", 
      RowBox[{"4", ",", "3", ",", "2"}], "}"}], ",", 
     RowBox[{"{", 
      RowBox[{"4", ",", "4", ",", "1"}], "}"}], ",", 
     RowBox[{"{", 
      RowBox[{"4", ",", "4", ",", "2"}], "}"}], ",", 
     RowBox[{"{", 
      RowBox[{"4", ",", "4", ",", "3"}], "}"}]}], "}"}], ",", 
   RowBox[{"{", 
    RowBox[{
     RowBox[{"{", 
      RowBox[{"1", ",", "4", ",", "1"}], "}"}], ",", 
     RowBox[{"{", 
      RowBox[{"1", ",", "4", ",", "3"}], "}"}], ",", 
     RowBox[{"{", 
      RowBox[{"1", ",", "4", ",", "4"}], "}"}], ",", 
     RowBox[{"{", 
      RowBox[{"4", ",", "2", ",", "1"}], "}"}], ",", 
     RowBox[{"{", 
      RowBox[{"4", ",", "2", ",", "2"}], "}"}], ",", 
     RowBox[{"{", 
      RowBox[{"4", ",", "2", ",", "4"}], "}"}]}], "}"}], ",", 
   RowBox[{"{", 
    RowBox[{
     RowBox[{"{", 
      RowBox[{"1", ",", "4", ",", "1"}], "}"}], ",", 
     RowBox[{"{", 
      RowBox[{"1", ",", "4", ",", "3"}], "}"}], ",", 
     RowBox[{"{", 
      RowBox[{"4", ",", "2", ",", "1"}], "}"}], ",", 
     RowBox[{"{", 
      RowBox[{"4", ",", "2", ",", "2"}], "}"}], ",", 
     RowBox[{"{", 
      RowBox[{"4", ",", "2", ",", "4"}], "}"}], ",", 
     RowBox[{"{", 
      RowBox[{"4", ",", "4", ",", "1"}], "}"}]}], "}"}], ",", 
   RowBox[{"{", 
    RowBox[{
     RowBox[{"{", 
      RowBox[{"1", ",", "4", ",", "1"}], "}"}], ",", 
     RowBox[{"{", 
      RowBox[{"1", ",", "4", ",", "3"}], "}"}], ",", 
     RowBox[{"{", 
      RowBox[{"4", ",", "2", ",", "1"}], "}"}], ",", 
     RowBox[{"{", 
      RowBox[{"4", ",", "2", ",", "2"}], "}"}], ",", 
     RowBox[{"{", 
      RowBox[{"4", ",", "2", ",", "4"}], "}"}], ",", 
     RowBox[{"{", 
      RowBox[{"4", ",", "4", ",", "3"}], "}"}]}], "}"}], ",", 
   RowBox[{"{", 
    RowBox[{
     RowBox[{"{", 
      RowBox[{"1", ",", "4", ",", "1"}], "}"}], ",", 
     RowBox[{"{", 
      RowBox[{"1", ",", "4", ",", "3"}], "}"}], ",", 
     RowBox[{"{", 
      RowBox[{"4", ",", "2", ",", "1"}], "}"}], ",", 
     RowBox[{"{", 
      RowBox[{"4", ",", "2", ",", "2"}], "}"}], ",", 
     RowBox[{"{", 
      RowBox[{"4", ",", "4", ",", "1"}], "}"}], ",", 
     RowBox[{"{", 
      RowBox[{"4", ",", "4", ",", "3"}], "}"}]}], "}"}], ",", 
   RowBox[{"{", 
    RowBox[{
     RowBox[{"{", 
      RowBox[{"1", ",", "4", ",", "1"}], "}"}], ",", 
     RowBox[{"{", 
      RowBox[{"1", ",", "4", ",", "3"}], "}"}], ",", 
     RowBox[{"{", 
      RowBox[{"4", ",", "2", ",", "1"}], "}"}], ",", 
     RowBox[{"{", 
      RowBox[{"4", ",", "2", ",", "4"}], "}"}], ",", 
     RowBox[{"{", 
      RowBox[{"4", ",", "4", ",", "1"}], "}"}], ",", 
     RowBox[{"{", 
      RowBox[{"4", ",", "4", ",", "3"}], "}"}]}], "}"}], ",", 
   RowBox[{"{", 
    RowBox[{
     RowBox[{"{", 
      RowBox[{"1", ",", "4", ",", "1"}], "}"}], ",", 
     RowBox[{"{", 
      RowBox[{"1", ",", "4", ",", "3"}], "}"}], ",", 
     RowBox[{"{", 
      RowBox[{"4", ",", "2", ",", "2"}], "}"}], ",", 
     RowBox[{"{", 
      RowBox[{"4", ",", "2", ",", "4"}], "}"}], ",", 
     RowBox[{"{", 
      RowBox[{"4", ",", "4", ",", "1"}], "}"}], ",", 
     RowBox[{"{", 
      RowBox[{"4", ",", "4", ",", "3"}], "}"}]}], "}"}], ",", 
   RowBox[{"{", 
    RowBox[{
     RowBox[{"{", 
      RowBox[{"1", ",", "4", ",", "1"}], "}"}], ",", 
     RowBox[{"{", 
      RowBox[{"1", ",", "4", ",", "3"}], "}"}], ",", 
     RowBox[{"{", 
      RowBox[{"4", ",", "2", ",", "2"}], "}"}], ",", 
     RowBox[{"{", 
      RowBox[{"4", ",", "4", ",", "1"}], "}"}], ",", 
     RowBox[{"{", 
      RowBox[{"4", ",", "4", ",", "2"}], "}"}], ",", 
     RowBox[{"{", 
      RowBox[{"4", ",", "4", ",", "3"}], "}"}]}], "}"}], ",", 
   RowBox[{"{", 
    RowBox[{
     RowBox[{"{", 
      RowBox[{"1", ",", "4", ",", "1"}], "}"}], ",", 
     RowBox[{"{", 
      RowBox[{"1", ",", "4", ",", "4"}], "}"}], ",", 
     RowBox[{"{", 
      RowBox[{"4", ",", "2", ",", "1"}], "}"}], ",", 
     RowBox[{"{", 
      RowBox[{"4", ",", "2", ",", "2"}], "}"}], ",", 
     RowBox[{"{", 
      RowBox[{"4", ",", "2", ",", "4"}], "}"}], ",", 
     RowBox[{"{", 
      RowBox[{"4", ",", "3", ",", "1"}], "}"}]}], "}"}], ",", 
   RowBox[{"{", 
    RowBox[{
     RowBox[{"{", 
      RowBox[{"1", ",", "4", ",", "1"}], "}"}], ",", 
     RowBox[{"{", 
      RowBox[{"1", ",", "4", ",", "4"}], "}"}], ",", 
     RowBox[{"{", 
      RowBox[{"4", ",", "2", ",", "1"}], "}"}], ",", 
     RowBox[{"{", 
      RowBox[{"4", ",", "2", ",", "2"}], "}"}], ",", 
     RowBox[{"{", 
      RowBox[{"4", ",", "2", ",", "4"}], "}"}], ",", 
     RowBox[{"{", 
      RowBox[{"4", ",", "3", ",", "2"}], "}"}]}], "}"}], ",", 
   RowBox[{"{", 
    RowBox[{
     RowBox[{"{", 
      RowBox[{"1", ",", "4", ",", "1"}], "}"}], ",", 
     RowBox[{"{", 
      RowBox[{"1", ",", "4", ",", "4"}], "}"}], ",", 
     RowBox[{"{", 
      RowBox[{"4", ",", "2", ",", "1"}], "}"}], ",", 
     RowBox[{"{", 
      RowBox[{"4", ",", "2", ",", "2"}], "}"}], ",", 
     RowBox[{"{", 
      RowBox[{"4", ",", "2", ",", "4"}], "}"}], ",", 
     RowBox[{"{", 
      RowBox[{"4", ",", "3", ",", "4"}], "}"}]}], "}"}], ",", 
   RowBox[{"{", 
    RowBox[{
     RowBox[{"{", 
      RowBox[{"1", ",", "4", ",", "1"}], "}"}], ",", 
     RowBox[{"{", 
      RowBox[{"1", ",", "4", ",", "4"}], "}"}], ",", 
     RowBox[{"{", 
      RowBox[{"4", ",", "2", ",", "1"}], "}"}], ",", 
     RowBox[{"{", 
      RowBox[{"4", ",", "2", ",", "2"}], "}"}], ",", 
     RowBox[{"{", 
      RowBox[{"4", ",", "3", ",", "1"}], "}"}], ",", 
     RowBox[{"{", 
      RowBox[{"4", ",", "3", ",", "2"}], "}"}]}], "}"}], ",", 
   RowBox[{"{", 
    RowBox[{
     RowBox[{"{", 
      RowBox[{"1", ",", "4", ",", "1"}], "}"}], ",", 
     RowBox[{"{", 
      RowBox[{"1", ",", "4", ",", "4"}], "}"}], ",", 
     RowBox[{"{", 
      RowBox[{"4", ",", "2", ",", "1"}], "}"}], ",", 
     RowBox[{"{", 
      RowBox[{"4", ",", "2", ",", "2"}], "}"}], ",", 
     RowBox[{"{", 
      RowBox[{"4", ",", "3", ",", "1"}], "}"}], ",", 
     RowBox[{"{", 
      RowBox[{"4", ",", "3", ",", "4"}], "}"}]}], "}"}], ",", 
   RowBox[{"{", 
    RowBox[{
     RowBox[{"{", 
      RowBox[{"1", ",", "4", ",", "1"}], "}"}], ",", 
     RowBox[{"{", 
      RowBox[{"1", ",", "4", ",", "4"}], "}"}], ",", 
     RowBox[{"{", 
      RowBox[{"4", ",", "2", ",", "1"}], "}"}], ",", 
     RowBox[{"{", 
      RowBox[{"4", ",", "2", ",", "2"}], "}"}], ",", 
     RowBox[{"{", 
      RowBox[{"4", ",", "3", ",", "2"}], "}"}], ",", 
     RowBox[{"{", 
      RowBox[{"4", ",", "3", ",", "4"}], "}"}]}], "}"}], ",", 
   RowBox[{"{", 
    RowBox[{
     RowBox[{"{", 
      RowBox[{"1", ",", "4", ",", "1"}], "}"}], ",", 
     RowBox[{"{", 
      RowBox[{"1", ",", "4", ",", "4"}], "}"}], ",", 
     RowBox[{"{", 
      RowBox[{"4", ",", "2", ",", "1"}], "}"}], ",", 
     RowBox[{"{", 
      RowBox[{"4", ",", "2", ",", "4"}], "}"}], ",", 
     RowBox[{"{", 
      RowBox[{"4", ",", "3", ",", "1"}], "}"}], ",", 
     RowBox[{"{", 
      RowBox[{"4", ",", "3", ",", "2"}], "}"}]}], "}"}], ",", 
   RowBox[{"{", 
    RowBox[{
     RowBox[{"{", 
      RowBox[{"1", ",", "4", ",", "1"}], "}"}], ",", 
     RowBox[{"{", 
      RowBox[{"1", ",", "4", ",", "4"}], "}"}], ",", 
     RowBox[{"{", 
      RowBox[{"4", ",", "2", ",", "1"}], "}"}], ",", 
     RowBox[{"{", 
      RowBox[{"4", ",", "2", ",", "4"}], "}"}], ",", 
     RowBox[{"{", 
      RowBox[{"4", ",", "3", ",", "1"}], "}"}], ",", 
     RowBox[{"{", 
      RowBox[{"4", ",", "3", ",", "4"}], "}"}]}], "}"}], ",", 
   RowBox[{"{", 
    RowBox[{
     RowBox[{"{", 
      RowBox[{"1", ",", "4", ",", "1"}], "}"}], ",", 
     RowBox[{"{", 
      RowBox[{"1", ",", "4", ",", "4"}], "}"}], ",", 
     RowBox[{"{", 
      RowBox[{"4", ",", "2", ",", "1"}], "}"}], ",", 
     RowBox[{"{", 
      RowBox[{"4", ",", "2", ",", "4"}], "}"}], ",", 
     RowBox[{"{", 
      RowBox[{"4", ",", "3", ",", "2"}], "}"}], ",", 
     RowBox[{"{", 
      RowBox[{"4", ",", "3", ",", "4"}], "}"}]}], "}"}], ",", 
   RowBox[{"{", 
    RowBox[{
     RowBox[{"{", 
      RowBox[{"1", ",", "4", ",", "1"}], "}"}], ",", 
     RowBox[{"{", 
      RowBox[{"1", ",", "4", ",", "4"}], "}"}], ",", 
     RowBox[{"{", 
      RowBox[{"4", ",", "2", ",", "1"}], "}"}], ",", 
     RowBox[{"{", 
      RowBox[{"4", ",", "3", ",", "1"}], "}"}], ",", 
     RowBox[{"{", 
      RowBox[{"4", ",", "3", ",", "2"}], "}"}], ",", 
     RowBox[{"{", 
      RowBox[{"4", ",", "3", ",", "4"}], "}"}]}], "}"}], ",", 
   RowBox[{"{", 
    RowBox[{
     RowBox[{"{", 
      RowBox[{"1", ",", "4", ",", "1"}], "}"}], ",", 
     RowBox[{"{", 
      RowBox[{"1", ",", "4", ",", "4"}], "}"}], ",", 
     RowBox[{"{", 
      RowBox[{"4", ",", "2", ",", "2"}], "}"}], ",", 
     RowBox[{"{", 
      RowBox[{"4", ",", "2", ",", "4"}], "}"}], ",", 
     RowBox[{"{", 
      RowBox[{"4", ",", "3", ",", "1"}], "}"}], ",", 
     RowBox[{"{", 
      RowBox[{"4", ",", "3", ",", "2"}], "}"}]}], "}"}], ",", 
   RowBox[{"{", 
    RowBox[{
     RowBox[{"{", 
      RowBox[{"1", ",", "4", ",", "1"}], "}"}], ",", 
     RowBox[{"{", 
      RowBox[{"1", ",", "4", ",", "4"}], "}"}], ",", 
     RowBox[{"{", 
      RowBox[{"4", ",", "2", ",", "2"}], "}"}], ",", 
     RowBox[{"{", 
      RowBox[{"4", ",", "2", ",", "4"}], "}"}], ",", 
     RowBox[{"{", 
      RowBox[{"4", ",", "3", ",", "1"}], "}"}], ",", 
     RowBox[{"{", 
      RowBox[{"4", ",", "3", ",", "4"}], "}"}]}], "}"}], ",", 
   RowBox[{"{", 
    RowBox[{
     RowBox[{"{", 
      RowBox[{"1", ",", "4", ",", "1"}], "}"}], ",", 
     RowBox[{"{", 
      RowBox[{"1", ",", "4", ",", "4"}], "}"}], ",", 
     RowBox[{"{", 
      RowBox[{"4", ",", "2", ",", "2"}], "}"}], ",", 
     RowBox[{"{", 
      RowBox[{"4", ",", "2", ",", "4"}], "}"}], ",", 
     RowBox[{"{", 
      RowBox[{"4", ",", "3", ",", "2"}], "}"}], ",", 
     RowBox[{"{", 
      RowBox[{"4", ",", "3", ",", "4"}], "}"}]}], "}"}], ",", 
   RowBox[{"{", 
    RowBox[{
     RowBox[{"{", 
      RowBox[{"1", ",", "4", ",", "1"}], "}"}], ",", 
     RowBox[{"{", 
      RowBox[{"1", ",", "4", ",", "4"}], "}"}], ",", 
     RowBox[{"{", 
      RowBox[{"4", ",", "2", ",", "2"}], "}"}], ",", 
     RowBox[{"{", 
      RowBox[{"4", ",", "3", ",", "1"}], "}"}], ",", 
     RowBox[{"{", 
      RowBox[{"4", ",", "3", ",", "2"}], "}"}], ",", 
     RowBox[{"{", 
      RowBox[{"4", ",", "3", ",", "4"}], "}"}]}], "}"}], ",", 
   RowBox[{"{", 
    RowBox[{
     RowBox[{"{", 
      RowBox[{"1", ",", "4", ",", "1"}], "}"}], ",", 
     RowBox[{"{", 
      RowBox[{"1", ",", "4", ",", "4"}], "}"}], ",", 
     RowBox[{"{", 
      RowBox[{"4", ",", "2", ",", "4"}], "}"}], ",", 
     RowBox[{"{", 
      RowBox[{"4", ",", "3", ",", "1"}], "}"}], ",", 
     RowBox[{"{", 
      RowBox[{"4", ",", "3", ",", "2"}], "}"}], ",", 
     RowBox[{"{", 
      RowBox[{"4", ",", "3", ",", "4"}], "}"}]}], "}"}], ",", 
   RowBox[{"{", 
    RowBox[{
     RowBox[{"{", 
      RowBox[{"1", ",", "4", ",", "1"}], "}"}], ",", 
     RowBox[{"{", 
      RowBox[{"4", ",", "2", ",", "1"}], "}"}], ",", 
     RowBox[{"{", 
      RowBox[{"4", ",", "2", ",", "2"}], "}"}], ",", 
     RowBox[{"{", 
      RowBox[{"4", ",", "2", ",", "4"}], "}"}], ",", 
     RowBox[{"{", 
      RowBox[{"4", ",", "3", ",", "1"}], "}"}], ",", 
     RowBox[{"{", 
      RowBox[{"4", ",", "3", ",", "2"}], "}"}]}], "}"}], ",", 
   RowBox[{"{", 
    RowBox[{
     RowBox[{"{", 
      RowBox[{"1", ",", "4", ",", "1"}], "}"}], ",", 
     RowBox[{"{", 
      RowBox[{"4", ",", "2", ",", "1"}], "}"}], ",", 
     RowBox[{"{", 
      RowBox[{"4", ",", "2", ",", "2"}], "}"}], ",", 
     RowBox[{"{", 
      RowBox[{"4", ",", "2", ",", "4"}], "}"}], ",", 
     RowBox[{"{", 
      RowBox[{"4", ",", "3", ",", "1"}], "}"}], ",", 
     RowBox[{"{", 
      RowBox[{"4", ",", "3", ",", "4"}], "}"}]}], "}"}], ",", 
   RowBox[{"{", 
    RowBox[{
     RowBox[{"{", 
      RowBox[{"1", ",", "4", ",", "1"}], "}"}], ",", 
     RowBox[{"{", 
      RowBox[{"4", ",", "2", ",", "1"}], "}"}], ",", 
     RowBox[{"{", 
      RowBox[{"4", ",", "2", ",", "2"}], "}"}], ",", 
     RowBox[{"{", 
      RowBox[{"4", ",", "2", ",", "4"}], "}"}], ",", 
     RowBox[{"{", 
      RowBox[{"4", ",", "3", ",", "1"}], "}"}], ",", 
     RowBox[{"{", 
      RowBox[{"4", ",", "4", ",", "1"}], "}"}]}], "}"}], ",", 
   RowBox[{"{", 
    RowBox[{
     RowBox[{"{", 
      RowBox[{"1", ",", "4", ",", "1"}], "}"}], ",", 
     RowBox[{"{", 
      RowBox[{"4", ",", "2", ",", "1"}], "}"}], ",", 
     RowBox[{"{", 
      RowBox[{"4", ",", "2", ",", "2"}], "}"}], ",", 
     RowBox[{"{", 
      RowBox[{"4", ",", "2", ",", "4"}], "}"}], ",", 
     RowBox[{"{", 
      RowBox[{"4", ",", "3", ",", "2"}], "}"}], ",", 
     RowBox[{"{", 
      RowBox[{"4", ",", "3", ",", "4"}], "}"}]}], "}"}], ",", 
   RowBox[{"{", 
    RowBox[{
     RowBox[{"{", 
      RowBox[{"1", ",", "4", ",", "1"}], "}"}], ",", 
     RowBox[{"{", 
      RowBox[{"4", ",", "2", ",", "1"}], "}"}], ",", 
     RowBox[{"{", 
      RowBox[{"4", ",", "2", ",", "2"}], "}"}], ",", 
     RowBox[{"{", 
      RowBox[{"4", ",", "2", ",", "4"}], "}"}], ",", 
     RowBox[{"{", 
      RowBox[{"4", ",", "3", ",", "2"}], "}"}], ",", 
     RowBox[{"{", 
      RowBox[{"4", ",", "4", ",", "1"}], "}"}]}], "}"}], ",", 
   RowBox[{"{", 
    RowBox[{
     RowBox[{"{", 
      RowBox[{"1", ",", "4", ",", "1"}], "}"}], ",", 
     RowBox[{"{", 
      RowBox[{"4", ",", "2", ",", "1"}], "}"}], ",", 
     RowBox[{"{", 
      RowBox[{"4", ",", "2", ",", "2"}], "}"}], ",", 
     RowBox[{"{", 
      RowBox[{"4", ",", "2", ",", "4"}], "}"}], ",", 
     RowBox[{"{", 
      RowBox[{"4", ",", "3", ",", "4"}], "}"}], ",", 
     RowBox[{"{", 
      RowBox[{"4", ",", "4", ",", "1"}], "}"}]}], "}"}], ",", 
   RowBox[{"{", 
    RowBox[{
     RowBox[{"{", 
      RowBox[{"1", ",", "4", ",", "1"}], "}"}], ",", 
     RowBox[{"{", 
      RowBox[{"4", ",", "2", ",", "1"}], "}"}], ",", 
     RowBox[{"{", 
      RowBox[{"4", ",", "2", ",", "2"}], "}"}], ",", 
     RowBox[{"{", 
      RowBox[{"4", ",", "2", ",", "4"}], "}"}], ",", 
     RowBox[{"{", 
      RowBox[{"4", ",", "4", ",", "1"}], "}"}], ",", 
     RowBox[{"{", 
      RowBox[{"4", ",", "4", ",", "3"}], "}"}]}], "}"}], ",", 
   RowBox[{"{", 
    RowBox[{
     RowBox[{"{", 
      RowBox[{"1", ",", "4", ",", "1"}], "}"}], ",", 
     RowBox[{"{", 
      RowBox[{"4", ",", "2", ",", "1"}], "}"}], ",", 
     RowBox[{"{", 
      RowBox[{"4", ",", "2", ",", "2"}], "}"}], ",", 
     RowBox[{"{", 
      RowBox[{"4", ",", "3", ",", "1"}], "}"}], ",", 
     RowBox[{"{", 
      RowBox[{"4", ",", "3", ",", "2"}], "}"}], ",", 
     RowBox[{"{", 
      RowBox[{"4", ",", "3", ",", "4"}], "}"}]}], "}"}], ",", 
   RowBox[{"{", 
    RowBox[{
     RowBox[{"{", 
      RowBox[{"1", ",", "4", ",", "1"}], "}"}], ",", 
     RowBox[{"{", 
      RowBox[{"4", ",", "2", ",", "1"}], "}"}], ",", 
     RowBox[{"{", 
      RowBox[{"4", ",", "2", ",", "2"}], "}"}], ",", 
     RowBox[{"{", 
      RowBox[{"4", ",", "3", ",", "1"}], "}"}], ",", 
     RowBox[{"{", 
      RowBox[{"4", ",", "3", ",", "2"}], "}"}], ",", 
     RowBox[{"{", 
      RowBox[{"4", ",", "4", ",", "1"}], "}"}]}], "}"}], ",", 
   RowBox[{"{", 
    RowBox[{
     RowBox[{"{", 
      RowBox[{"1", ",", "4", ",", "1"}], "}"}], ",", 
     RowBox[{"{", 
      RowBox[{"4", ",", "2", ",", "1"}], "}"}], ",", 
     RowBox[{"{", 
      RowBox[{"4", ",", "2", ",", "2"}], "}"}], ",", 
     RowBox[{"{", 
      RowBox[{"4", ",", "3", ",", "1"}], "}"}], ",", 
     RowBox[{"{", 
      RowBox[{"4", ",", "3", ",", "4"}], "}"}], ",", 
     RowBox[{"{", 
      RowBox[{"4", ",", "4", ",", "1"}], "}"}]}], "}"}], ",", 
   RowBox[{"{", 
    RowBox[{
     RowBox[{"{", 
      RowBox[{"1", ",", "4", ",", "1"}], "}"}], ",", 
     RowBox[{"{", 
      RowBox[{"4", ",", "2", ",", "1"}], "}"}], ",", 
     RowBox[{"{", 
      RowBox[{"4", ",", "2", ",", "2"}], "}"}], ",", 
     RowBox[{"{", 
      RowBox[{"4", ",", "3", ",", "2"}], "}"}], ",", 
     RowBox[{"{", 
      RowBox[{"4", ",", "3", ",", "4"}], "}"}], ",", 
     RowBox[{"{", 
      RowBox[{"4", ",", "4", ",", "1"}], "}"}]}], "}"}], ",", 
   RowBox[{"{", 
    RowBox[{
     RowBox[{"{", 
      RowBox[{"1", ",", "4", ",", "1"}], "}"}], ",", 
     RowBox[{"{", 
      RowBox[{"4", ",", "2", ",", "1"}], "}"}], ",", 
     RowBox[{"{", 
      RowBox[{"4", ",", "2", ",", "2"}], "}"}], ",", 
     RowBox[{"{", 
      RowBox[{"4", ",", "3", ",", "2"}], "}"}], ",", 
     RowBox[{"{", 
      RowBox[{"4", ",", "4", ",", "1"}], "}"}], ",", 
     RowBox[{"{", 
      RowBox[{"4", ",", "4", ",", "3"}], "}"}]}], "}"}], ",", 
   RowBox[{"{", 
    RowBox[{
     RowBox[{"{", 
      RowBox[{"1", ",", "4", ",", "1"}], "}"}], ",", 
     RowBox[{"{", 
      RowBox[{"4", ",", "2", ",", "1"}], "}"}], ",", 
     RowBox[{"{", 
      RowBox[{"4", ",", "2", ",", "4"}], "}"}], ",", 
     RowBox[{"{", 
      RowBox[{"4", ",", "3", ",", "1"}], "}"}], ",", 
     RowBox[{"{", 
      RowBox[{"4", ",", "3", ",", "2"}], "}"}], ",", 
     RowBox[{"{", 
      RowBox[{"4", ",", "3", ",", "4"}], "}"}]}], "}"}], ",", 
   RowBox[{"{", 
    RowBox[{
     RowBox[{"{", 
      RowBox[{"1", ",", "4", ",", "1"}], "}"}], ",", 
     RowBox[{"{", 
      RowBox[{"4", ",", "2", ",", "1"}], "}"}], ",", 
     RowBox[{"{", 
      RowBox[{"4", ",", "2", ",", "4"}], "}"}], ",", 
     RowBox[{"{", 
      RowBox[{"4", ",", "3", ",", "1"}], "}"}], ",", 
     RowBox[{"{", 
      RowBox[{"4", ",", "3", ",", "2"}], "}"}], ",", 
     RowBox[{"{", 
      RowBox[{"4", ",", "4", ",", "1"}], "}"}]}], "}"}], ",", 
   RowBox[{"{", 
    RowBox[{
     RowBox[{"{", 
      RowBox[{"1", ",", "4", ",", "1"}], "}"}], ",", 
     RowBox[{"{", 
      RowBox[{"4", ",", "2", ",", "1"}], "}"}], ",", 
     RowBox[{"{", 
      RowBox[{"4", ",", "2", ",", "4"}], "}"}], ",", 
     RowBox[{"{", 
      RowBox[{"4", ",", "3", ",", "1"}], "}"}], ",", 
     RowBox[{"{", 
      RowBox[{"4", ",", "3", ",", "4"}], "}"}], ",", 
     RowBox[{"{", 
      RowBox[{"4", ",", "4", ",", "1"}], "}"}]}], "}"}], ",", 
   RowBox[{"{", 
    RowBox[{
     RowBox[{"{", 
      RowBox[{"1", ",", "4", ",", "1"}], "}"}], ",", 
     RowBox[{"{", 
      RowBox[{"4", ",", "2", ",", "1"}], "}"}], ",", 
     RowBox[{"{", 
      RowBox[{"4", ",", "2", ",", "4"}], "}"}], ",", 
     RowBox[{"{", 
      RowBox[{"4", ",", "3", ",", "2"}], "}"}], ",", 
     RowBox[{"{", 
      RowBox[{"4", ",", "3", ",", "4"}], "}"}], ",", 
     RowBox[{"{", 
      RowBox[{"4", ",", "4", ",", "1"}], "}"}]}], "}"}], ",", 
   RowBox[{"{", 
    RowBox[{
     RowBox[{"{", 
      RowBox[{"1", ",", "4", ",", "1"}], "}"}], ",", 
     RowBox[{"{", 
      RowBox[{"4", ",", "2", ",", "1"}], "}"}], ",", 
     RowBox[{"{", 
      RowBox[{"4", ",", "3", ",", "1"}], "}"}], ",", 
     RowBox[{"{", 
      RowBox[{"4", ",", "3", ",", "2"}], "}"}], ",", 
     RowBox[{"{", 
      RowBox[{"4", ",", "3", ",", "4"}], "}"}], ",", 
     RowBox[{"{", 
      RowBox[{"4", ",", "4", ",", "1"}], "}"}]}], "}"}], ",", 
   RowBox[{"{", 
    RowBox[{
     RowBox[{"{", 
      RowBox[{"1", ",", "4", ",", "1"}], "}"}], ",", 
     RowBox[{"{", 
      RowBox[{"4", ",", "2", ",", "2"}], "}"}], ",", 
     RowBox[{"{", 
      RowBox[{"4", ",", "2", ",", "4"}], "}"}], ",", 
     RowBox[{"{", 
      RowBox[{"4", ",", "3", ",", "1"}], "}"}], ",", 
     RowBox[{"{", 
      RowBox[{"4", ",", "3", ",", "2"}], "}"}], ",", 
     RowBox[{"{", 
      RowBox[{"4", ",", "3", ",", "4"}], "}"}]}], "}"}], ",", 
   RowBox[{"{", 
    RowBox[{
     RowBox[{"{", 
      RowBox[{"1", ",", "4", ",", "1"}], "}"}], ",", 
     RowBox[{"{", 
      RowBox[{"4", ",", "2", ",", "2"}], "}"}], ",", 
     RowBox[{"{", 
      RowBox[{"4", ",", "2", ",", "4"}], "}"}], ",", 
     RowBox[{"{", 
      RowBox[{"4", ",", "3", ",", "1"}], "}"}], ",", 
     RowBox[{"{", 
      RowBox[{"4", ",", "3", ",", "2"}], "}"}], ",", 
     RowBox[{"{", 
      RowBox[{"4", ",", "4", ",", "1"}], "}"}]}], "}"}], ",", 
   RowBox[{"{", 
    RowBox[{
     RowBox[{"{", 
      RowBox[{"1", ",", "4", ",", "1"}], "}"}], ",", 
     RowBox[{"{", 
      RowBox[{"4", ",", "2", ",", "2"}], "}"}], ",", 
     RowBox[{"{", 
      RowBox[{"4", ",", "2", ",", "4"}], "}"}], ",", 
     RowBox[{"{", 
      RowBox[{"4", ",", "3", ",", "1"}], "}"}], ",", 
     RowBox[{"{", 
      RowBox[{"4", ",", "3", ",", "4"}], "}"}], ",", 
     RowBox[{"{", 
      RowBox[{"4", ",", "4", ",", "1"}], "}"}]}], "}"}], ",", 
   RowBox[{"{", 
    RowBox[{
     RowBox[{"{", 
      RowBox[{"1", ",", "4", ",", "1"}], "}"}], ",", 
     RowBox[{"{", 
      RowBox[{"4", ",", "2", ",", "2"}], "}"}], ",", 
     RowBox[{"{", 
      RowBox[{"4", ",", "2", ",", "4"}], "}"}], ",", 
     RowBox[{"{", 
      RowBox[{"4", ",", "3", ",", "2"}], "}"}], ",", 
     RowBox[{"{", 
      RowBox[{"4", ",", "3", ",", "4"}], "}"}], ",", 
     RowBox[{"{", 
      RowBox[{"4", ",", "4", ",", "1"}], "}"}]}], "}"}], ",", 
   RowBox[{"{", 
    RowBox[{
     RowBox[{"{", 
      RowBox[{"1", ",", "4", ",", "1"}], "}"}], ",", 
     RowBox[{"{", 
      RowBox[{"4", ",", "2", ",", "2"}], "}"}], ",", 
     RowBox[{"{", 
      RowBox[{"4", ",", "3", ",", "1"}], "}"}], ",", 
     RowBox[{"{", 
      RowBox[{"4", ",", "3", ",", "2"}], "}"}], ",", 
     RowBox[{"{", 
      RowBox[{"4", ",", "3", ",", "4"}], "}"}], ",", 
     RowBox[{"{", 
      RowBox[{"4", ",", "4", ",", "1"}], "}"}]}], "}"}], ",", 
   RowBox[{"{", 
    RowBox[{
     RowBox[{"{", 
      RowBox[{"1", ",", "4", ",", "1"}], "}"}], ",", 
     RowBox[{"{", 
      RowBox[{"4", ",", "2", ",", "2"}], "}"}], ",", 
     RowBox[{"{", 
      RowBox[{"4", ",", "3", ",", "1"}], "}"}], ",", 
     RowBox[{"{", 
      RowBox[{"4", ",", "3", ",", "2"}], "}"}], ",", 
     RowBox[{"{", 
      RowBox[{"4", ",", "4", ",", "1"}], "}"}], ",", 
     RowBox[{"{", 
      RowBox[{"4", ",", "4", ",", "2"}], "}"}]}], "}"}], ",", 
   RowBox[{"{", 
    RowBox[{
     RowBox[{"{", 
      RowBox[{"1", ",", "4", ",", "1"}], "}"}], ",", 
     RowBox[{"{", 
      RowBox[{"4", ",", "2", ",", "2"}], "}"}], ",", 
     RowBox[{"{", 
      RowBox[{"4", ",", "3", ",", "2"}], "}"}], ",", 
     RowBox[{"{", 
      RowBox[{"4", ",", "4", ",", "1"}], "}"}], ",", 
     RowBox[{"{", 
      RowBox[{"4", ",", "4", ",", "2"}], "}"}], ",", 
     RowBox[{"{", 
      RowBox[{"4", ",", "4", ",", "3"}], "}"}]}], "}"}], ",", 
   RowBox[{"{", 
    RowBox[{
     RowBox[{"{", 
      RowBox[{"1", ",", "4", ",", "1"}], "}"}], ",", 
     RowBox[{"{", 
      RowBox[{"4", ",", "2", ",", "4"}], "}"}], ",", 
     RowBox[{"{", 
      RowBox[{"4", ",", "3", ",", "1"}], "}"}], ",", 
     RowBox[{"{", 
      RowBox[{"4", ",", "3", ",", "2"}], "}"}], ",", 
     RowBox[{"{", 
      RowBox[{"4", ",", "3", ",", "4"}], "}"}], ",", 
     RowBox[{"{", 
      RowBox[{"4", ",", "4", ",", "1"}], "}"}]}], "}"}], ",", 
   RowBox[{"{", 
    RowBox[{
     RowBox[{"{", 
      RowBox[{"1", ",", "4", ",", "1"}], "}"}], ",", 
     RowBox[{"{", 
      RowBox[{"4", ",", "3", ",", "1"}], "}"}], ",", 
     RowBox[{"{", 
      RowBox[{"4", ",", "3", ",", "2"}], "}"}], ",", 
     RowBox[{"{", 
      RowBox[{"4", ",", "3", ",", "4"}], "}"}], ",", 
     RowBox[{"{", 
      RowBox[{"4", ",", "4", ",", "1"}], "}"}], ",", 
     RowBox[{"{", 
      RowBox[{"4", ",", "4", ",", "2"}], "}"}]}], "}"}], ",", 
   RowBox[{"{", 
    RowBox[{
     RowBox[{"{", 
      RowBox[{"1", ",", "4", ",", "2"}], "}"}], ",", 
     RowBox[{"{", 
      RowBox[{"1", ",", "4", ",", "3"}], "}"}], ",", 
     RowBox[{"{", 
      RowBox[{"1", ",", "4", ",", "4"}], "}"}], ",", 
     RowBox[{"{", 
      RowBox[{"2", ",", "4", ",", "2"}], "}"}], ",", 
     RowBox[{"{", 
      RowBox[{"2", ",", "4", ",", "3"}], "}"}], ",", 
     RowBox[{"{", 
      RowBox[{"2", ",", "4", ",", "4"}], "}"}]}], "}"}], ",", 
   RowBox[{"{", 
    RowBox[{
     RowBox[{"{", 
      RowBox[{"1", ",", "4", ",", "2"}], "}"}], ",", 
     RowBox[{"{", 
      RowBox[{"1", ",", "4", ",", "3"}], "}"}], ",", 
     RowBox[{"{", 
      RowBox[{"1", ",", "4", ",", "4"}], "}"}], ",", 
     RowBox[{"{", 
      RowBox[{"2", ",", "4", ",", "2"}], "}"}], ",", 
     RowBox[{"{", 
      RowBox[{"2", ",", "4", ",", "3"}], "}"}], ",", 
     RowBox[{"{", 
      RowBox[{"4", ",", "4", ",", "3"}], "}"}]}], "}"}], ",", 
   RowBox[{"{", 
    RowBox[{
     RowBox[{"{", 
      RowBox[{"1", ",", "4", ",", "2"}], "}"}], ",", 
     RowBox[{"{", 
      RowBox[{"1", ",", "4", ",", "3"}], "}"}], ",", 
     RowBox[{"{", 
      RowBox[{"4", ",", "2", ",", "2"}], "}"}], ",", 
     RowBox[{"{", 
      RowBox[{"4", ",", "3", ",", "2"}], "}"}], ",", 
     RowBox[{"{", 
      RowBox[{"4", ",", "4", ",", "2"}], "}"}], ",", 
     RowBox[{"{", 
      RowBox[{"4", ",", "4", ",", "3"}], "}"}]}], "}"}], ",", 
   RowBox[{"{", 
    RowBox[{
     RowBox[{"{", 
      RowBox[{"1", ",", "4", ",", "2"}], "}"}], ",", 
     RowBox[{"{", 
      RowBox[{"1", ",", "4", ",", "4"}], "}"}], ",", 
     RowBox[{"{", 
      RowBox[{"2", ",", "4", ",", "2"}], "}"}], ",", 
     RowBox[{"{", 
      RowBox[{"2", ",", "4", ",", "4"}], "}"}], ",", 
     RowBox[{"{", 
      RowBox[{"4", ",", "3", ",", "2"}], "}"}], ",", 
     RowBox[{"{", 
      RowBox[{"4", ",", "3", ",", "4"}], "}"}]}], "}"}], ",", 
   RowBox[{"{", 
    RowBox[{
     RowBox[{"{", 
      RowBox[{"1", ",", "4", ",", "2"}], "}"}], ",", 
     RowBox[{"{", 
      RowBox[{"1", ",", "4", ",", "4"}], "}"}], ",", 
     RowBox[{"{", 
      RowBox[{"4", ",", "1", ",", "1"}], "}"}], ",", 
     RowBox[{"{", 
      RowBox[{"4", ",", "3", ",", "1"}], "}"}], ",", 
     RowBox[{"{", 
      RowBox[{"4", ",", "3", ",", "2"}], "}"}], ",", 
     RowBox[{"{", 
      RowBox[{"4", ",", "3", ",", "4"}], "}"}]}], "}"}], ",", 
   RowBox[{"{", 
    RowBox[{
     RowBox[{"{", 
      RowBox[{"1", ",", "4", ",", "2"}], "}"}], ",", 
     RowBox[{"{", 
      RowBox[{"4", ",", "1", ",", "1"}], "}"}], ",", 
     RowBox[{"{", 
      RowBox[{"4", ",", "3", ",", "1"}], "}"}], ",", 
     RowBox[{"{", 
      RowBox[{"4", ",", "3", ",", "2"}], "}"}], ",", 
     RowBox[{"{", 
      RowBox[{"4", ",", "3", ",", "4"}], "}"}], ",", 
     RowBox[{"{", 
      RowBox[{"4", ",", "4", ",", "2"}], "}"}]}], "}"}], ",", 
   RowBox[{"{", 
    RowBox[{
     RowBox[{"{", 
      RowBox[{"1", ",", "4", ",", "2"}], "}"}], ",", 
     RowBox[{"{", 
      RowBox[{"4", ",", "3", ",", "1"}], "}"}], ",", 
     RowBox[{"{", 
      RowBox[{"4", ",", "3", ",", "2"}], "}"}], ",", 
     RowBox[{"{", 
      RowBox[{"4", ",", "3", ",", "4"}], "}"}], ",", 
     RowBox[{"{", 
      RowBox[{"4", ",", "4", ",", "1"}], "}"}], ",", 
     RowBox[{"{", 
      RowBox[{"4", ",", "4", ",", "2"}], "}"}]}], "}"}], ",", 
   RowBox[{"{", 
    RowBox[{
     RowBox[{"{", 
      RowBox[{"1", ",", "4", ",", "3"}], "}"}], ",", 
     RowBox[{"{", 
      RowBox[{"1", ",", "4", ",", "4"}], "}"}], ",", 
     RowBox[{"{", 
      RowBox[{"2", ",", "2", ",", "4"}], "}"}], ",", 
     RowBox[{"{", 
      RowBox[{"3", ",", "2", ",", "4"}], "}"}], ",", 
     RowBox[{"{", 
      RowBox[{"3", ",", "3", ",", "4"}], "}"}], ",", 
     RowBox[{"{", 
      RowBox[{"4", ",", "2", ",", "4"}], "}"}]}], "}"}], ",", 
   RowBox[{"{", 
    RowBox[{
     RowBox[{"{", 
      RowBox[{"1", ",", "4", ",", "3"}], "}"}], ",", 
     RowBox[{"{", 
      RowBox[{"1", ",", "4", ",", "4"}], "}"}], ",", 
     RowBox[{"{", 
      RowBox[{"2", ",", "2", ",", "4"}], "}"}], ",", 
     RowBox[{"{", 
      RowBox[{"3", ",", "2", ",", "4"}], "}"}], ",", 
     RowBox[{"{", 
      RowBox[{"3", ",", "4", ",", "4"}], "}"}], ",", 
     RowBox[{"{", 
      RowBox[{"4", ",", "2", ",", "4"}], "}"}]}], "}"}], ",", 
   RowBox[{"{", 
    RowBox[{
     RowBox[{"{", 
      RowBox[{"1", ",", "4", ",", "3"}], "}"}], ",", 
     RowBox[{"{", 
      RowBox[{"1", ",", "4", ",", "4"}], "}"}], ",", 
     RowBox[{"{", 
      RowBox[{"4", ",", "1", ",", "1"}], "}"}], ",", 
     RowBox[{"{", 
      RowBox[{"4", ",", "2", ",", "1"}], "}"}], ",", 
     RowBox[{"{", 
      RowBox[{"4", ",", "2", ",", "2"}], "}"}], ",", 
     RowBox[{"{", 
      RowBox[{"4", ",", "2", ",", "4"}], "}"}]}], "}"}], ",", 
   RowBox[{"{", 
    RowBox[{
     RowBox[{"{", 
      RowBox[{"1", ",", "4", ",", "4"}], "}"}], ",", 
     RowBox[{"{", 
      RowBox[{"2", ",", "1", ",", "4"}], "}"}], ",", 
     RowBox[{"{", 
      RowBox[{"2", ",", "2", ",", "4"}], "}"}], ",", 
     RowBox[{"{", 
      RowBox[{"2", ",", "4", ",", "4"}], "}"}], ",", 
     RowBox[{"{", 
      RowBox[{"3", ",", "1", ",", "4"}], "}"}], ",", 
     RowBox[{"{", 
      RowBox[{"3", ",", "2", ",", "4"}], "}"}]}], "}"}], ",", 
   RowBox[{"{", 
    RowBox[{
     RowBox[{"{", 
      RowBox[{"1", ",", "4", ",", "4"}], "}"}], ",", 
     RowBox[{"{", 
      RowBox[{"2", ",", "1", ",", "4"}], "}"}], ",", 
     RowBox[{"{", 
      RowBox[{"2", ",", "2", ",", "4"}], "}"}], ",", 
     RowBox[{"{", 
      RowBox[{"2", ",", "4", ",", "4"}], "}"}], ",", 
     RowBox[{"{", 
      RowBox[{"3", ",", "1", ",", "4"}], "}"}], ",", 
     RowBox[{"{", 
      RowBox[{"3", ",", "3", ",", "4"}], "}"}]}], "}"}], ",", 
   RowBox[{"{", 
    RowBox[{
     RowBox[{"{", 
      RowBox[{"1", ",", "4", ",", "4"}], "}"}], ",", 
     RowBox[{"{", 
      RowBox[{"2", ",", "1", ",", "4"}], "}"}], ",", 
     RowBox[{"{", 
      RowBox[{"2", ",", "2", ",", "4"}], "}"}], ",", 
     RowBox[{"{", 
      RowBox[{"2", ",", "4", ",", "4"}], "}"}], ",", 
     RowBox[{"{", 
      RowBox[{"3", ",", "1", ",", "4"}], "}"}], ",", 
     RowBox[{"{", 
      RowBox[{"3", ",", "4", ",", "4"}], "}"}]}], "}"}], ",", 
   RowBox[{"{", 
    RowBox[{
     RowBox[{"{", 
      RowBox[{"1", ",", "4", ",", "4"}], "}"}], ",", 
     RowBox[{"{", 
      RowBox[{"2", ",", "1", ",", "4"}], "}"}], ",", 
     RowBox[{"{", 
      RowBox[{"2", ",", "2", ",", "4"}], "}"}], ",", 
     RowBox[{"{", 
      RowBox[{"2", ",", "4", ",", "4"}], "}"}], ",", 
     RowBox[{"{", 
      RowBox[{"3", ",", "2", ",", "4"}], "}"}], ",", 
     RowBox[{"{", 
      RowBox[{"3", ",", "3", ",", "4"}], "}"}]}], "}"}], ",", 
   RowBox[{"{", 
    RowBox[{
     RowBox[{"{", 
      RowBox[{"1", ",", "4", ",", "4"}], "}"}], ",", 
     RowBox[{"{", 
      RowBox[{"2", ",", "1", ",", "4"}], "}"}], ",", 
     RowBox[{"{", 
      RowBox[{"2", ",", "2", ",", "4"}], "}"}], ",", 
     RowBox[{"{", 
      RowBox[{"2", ",", "4", ",", "4"}], "}"}], ",", 
     RowBox[{"{", 
      RowBox[{"3", ",", "2", ",", "4"}], "}"}], ",", 
     RowBox[{"{", 
      RowBox[{"3", ",", "4", ",", "4"}], "}"}]}], "}"}], ",", 
   RowBox[{"{", 
    RowBox[{
     RowBox[{"{", 
      RowBox[{"1", ",", "4", ",", "4"}], "}"}], ",", 
     RowBox[{"{", 
      RowBox[{"2", ",", "1", ",", "4"}], "}"}], ",", 
     RowBox[{"{", 
      RowBox[{"2", ",", "2", ",", "4"}], "}"}], ",", 
     RowBox[{"{", 
      RowBox[{"2", ",", "4", ",", "4"}], "}"}], ",", 
     RowBox[{"{", 
      RowBox[{"3", ",", "3", ",", "4"}], "}"}], ",", 
     RowBox[{"{", 
      RowBox[{"3", ",", "4", ",", "4"}], "}"}]}], "}"}], ",", 
   RowBox[{"{", 
    RowBox[{
     RowBox[{"{", 
      RowBox[{"1", ",", "4", ",", "4"}], "}"}], ",", 
     RowBox[{"{", 
      RowBox[{"2", ",", "1", ",", "4"}], "}"}], ",", 
     RowBox[{"{", 
      RowBox[{"2", ",", "2", ",", "4"}], "}"}], ",", 
     RowBox[{"{", 
      RowBox[{"3", ",", "1", ",", "4"}], "}"}], ",", 
     RowBox[{"{", 
      RowBox[{"3", ",", "2", ",", "4"}], "}"}], ",", 
     RowBox[{"{", 
      RowBox[{"3", ",", "3", ",", "4"}], "}"}]}], "}"}], ",", 
   RowBox[{"{", 
    RowBox[{
     RowBox[{"{", 
      RowBox[{"1", ",", "4", ",", "4"}], "}"}], ",", 
     RowBox[{"{", 
      RowBox[{"2", ",", "1", ",", "4"}], "}"}], ",", 
     RowBox[{"{", 
      RowBox[{"2", ",", "2", ",", "4"}], "}"}], ",", 
     RowBox[{"{", 
      RowBox[{"3", ",", "1", ",", "4"}], "}"}], ",", 
     RowBox[{"{", 
      RowBox[{"3", ",", "2", ",", "4"}], "}"}], ",", 
     RowBox[{"{", 
      RowBox[{"3", ",", "4", ",", "4"}], "}"}]}], "}"}], ",", 
   RowBox[{"{", 
    RowBox[{
     RowBox[{"{", 
      RowBox[{"1", ",", "4", ",", "4"}], "}"}], ",", 
     RowBox[{"{", 
      RowBox[{"2", ",", "1", ",", "4"}], "}"}], ",", 
     RowBox[{"{", 
      RowBox[{"2", ",", "2", ",", "4"}], "}"}], ",", 
     RowBox[{"{", 
      RowBox[{"3", ",", "1", ",", "4"}], "}"}], ",", 
     RowBox[{"{", 
      RowBox[{"3", ",", "3", ",", "4"}], "}"}], ",", 
     RowBox[{"{", 
      RowBox[{"3", ",", "4", ",", "4"}], "}"}]}], "}"}], ",", 
   RowBox[{"{", 
    RowBox[{
     RowBox[{"{", 
      RowBox[{"1", ",", "4", ",", "4"}], "}"}], ",", 
     RowBox[{"{", 
      RowBox[{"2", ",", "1", ",", "4"}], "}"}], ",", 
     RowBox[{"{", 
      RowBox[{"2", ",", "2", ",", "4"}], "}"}], ",", 
     RowBox[{"{", 
      RowBox[{"3", ",", "2", ",", "4"}], "}"}], ",", 
     RowBox[{"{", 
      RowBox[{"3", ",", "3", ",", "4"}], "}"}], ",", 
     RowBox[{"{", 
      RowBox[{"3", ",", "4", ",", "4"}], "}"}]}], "}"}], ",", 
   RowBox[{"{", 
    RowBox[{
     RowBox[{"{", 
      RowBox[{"1", ",", "4", ",", "4"}], "}"}], ",", 
     RowBox[{"{", 
      RowBox[{"2", ",", "1", ",", "4"}], "}"}], ",", 
     RowBox[{"{", 
      RowBox[{"2", ",", "4", ",", "4"}], "}"}], ",", 
     RowBox[{"{", 
      RowBox[{"3", ",", "1", ",", "4"}], "}"}], ",", 
     RowBox[{"{", 
      RowBox[{"3", ",", "2", ",", "4"}], "}"}], ",", 
     RowBox[{"{", 
      RowBox[{"3", ",", "3", ",", "4"}], "}"}]}], "}"}], ",", 
   RowBox[{"{", 
    RowBox[{
     RowBox[{"{", 
      RowBox[{"1", ",", "4", ",", "4"}], "}"}], ",", 
     RowBox[{"{", 
      RowBox[{"2", ",", "1", ",", "4"}], "}"}], ",", 
     RowBox[{"{", 
      RowBox[{"2", ",", "4", ",", "4"}], "}"}], ",", 
     RowBox[{"{", 
      RowBox[{"3", ",", "1", ",", "4"}], "}"}], ",", 
     RowBox[{"{", 
      RowBox[{"3", ",", "2", ",", "4"}], "}"}], ",", 
     RowBox[{"{", 
      RowBox[{"3", ",", "4", ",", "4"}], "}"}]}], "}"}], ",", 
   RowBox[{"{", 
    RowBox[{
     RowBox[{"{", 
      RowBox[{"1", ",", "4", ",", "4"}], "}"}], ",", 
     RowBox[{"{", 
      RowBox[{"2", ",", "1", ",", "4"}], "}"}], ",", 
     RowBox[{"{", 
      RowBox[{"2", ",", "4", ",", "4"}], "}"}], ",", 
     RowBox[{"{", 
      RowBox[{"3", ",", "1", ",", "4"}], "}"}], ",", 
     RowBox[{"{", 
      RowBox[{"3", ",", "3", ",", "4"}], "}"}], ",", 
     RowBox[{"{", 
      RowBox[{"3", ",", "4", ",", "4"}], "}"}]}], "}"}], ",", 
   RowBox[{"{", 
    RowBox[{
     RowBox[{"{", 
      RowBox[{"1", ",", "4", ",", "4"}], "}"}], ",", 
     RowBox[{"{", 
      RowBox[{"2", ",", "1", ",", "4"}], "}"}], ",", 
     RowBox[{"{", 
      RowBox[{"2", ",", "4", ",", "4"}], "}"}], ",", 
     RowBox[{"{", 
      RowBox[{"3", ",", "2", ",", "4"}], "}"}], ",", 
     RowBox[{"{", 
      RowBox[{"3", ",", "3", ",", "4"}], "}"}], ",", 
     RowBox[{"{", 
      RowBox[{"3", ",", "4", ",", "4"}], "}"}]}], "}"}], ",", 
   RowBox[{"{", 
    RowBox[{
     RowBox[{"{", 
      RowBox[{"1", ",", "4", ",", "4"}], "}"}], ",", 
     RowBox[{"{", 
      RowBox[{"2", ",", "1", ",", "4"}], "}"}], ",", 
     RowBox[{"{", 
      RowBox[{"3", ",", "1", ",", "4"}], "}"}], ",", 
     RowBox[{"{", 
      RowBox[{"3", ",", "2", ",", "4"}], "}"}], ",", 
     RowBox[{"{", 
      RowBox[{"3", ",", "3", ",", "4"}], "}"}], ",", 
     RowBox[{"{", 
      RowBox[{"3", ",", "4", ",", "4"}], "}"}]}], "}"}], ",", 
   RowBox[{"{", 
    RowBox[{
     RowBox[{"{", 
      RowBox[{"1", ",", "4", ",", "4"}], "}"}], ",", 
     RowBox[{"{", 
      RowBox[{"2", ",", "2", ",", "4"}], "}"}], ",", 
     RowBox[{"{", 
      RowBox[{"2", ",", "4", ",", "4"}], "}"}], ",", 
     RowBox[{"{", 
      RowBox[{"3", ",", "1", ",", "4"}], "}"}], ",", 
     RowBox[{"{", 
      RowBox[{"3", ",", "2", ",", "4"}], "}"}], ",", 
     RowBox[{"{", 
      RowBox[{"3", ",", "3", ",", "4"}], "}"}]}], "}"}], ",", 
   RowBox[{"{", 
    RowBox[{
     RowBox[{"{", 
      RowBox[{"1", ",", "4", ",", "4"}], "}"}], ",", 
     RowBox[{"{", 
      RowBox[{"2", ",", "2", ",", "4"}], "}"}], ",", 
     RowBox[{"{", 
      RowBox[{"2", ",", "4", ",", "4"}], "}"}], ",", 
     RowBox[{"{", 
      RowBox[{"3", ",", "1", ",", "4"}], "}"}], ",", 
     RowBox[{"{", 
      RowBox[{"3", ",", "2", ",", "4"}], "}"}], ",", 
     RowBox[{"{", 
      RowBox[{"3", ",", "4", ",", "4"}], "}"}]}], "}"}], ",", 
   RowBox[{"{", 
    RowBox[{
     RowBox[{"{", 
      RowBox[{"1", ",", "4", ",", "4"}], "}"}], ",", 
     RowBox[{"{", 
      RowBox[{"2", ",", "2", ",", "4"}], "}"}], ",", 
     RowBox[{"{", 
      RowBox[{"2", ",", "4", ",", "4"}], "}"}], ",", 
     RowBox[{"{", 
      RowBox[{"3", ",", "1", ",", "4"}], "}"}], ",", 
     RowBox[{"{", 
      RowBox[{"3", ",", "3", ",", "4"}], "}"}], ",", 
     RowBox[{"{", 
      RowBox[{"3", ",", "4", ",", "4"}], "}"}]}], "}"}], ",", 
   RowBox[{"{", 
    RowBox[{
     RowBox[{"{", 
      RowBox[{"1", ",", "4", ",", "4"}], "}"}], ",", 
     RowBox[{"{", 
      RowBox[{"2", ",", "2", ",", "4"}], "}"}], ",", 
     RowBox[{"{", 
      RowBox[{"2", ",", "4", ",", "4"}], "}"}], ",", 
     RowBox[{"{", 
      RowBox[{"3", ",", "2", ",", "4"}], "}"}], ",", 
     RowBox[{"{", 
      RowBox[{"3", ",", "3", ",", "4"}], "}"}], ",", 
     RowBox[{"{", 
      RowBox[{"3", ",", "4", ",", "4"}], "}"}]}], "}"}], ",", 
   RowBox[{"{", 
    RowBox[{
     RowBox[{"{", 
      RowBox[{"1", ",", "4", ",", "4"}], "}"}], ",", 
     RowBox[{"{", 
      RowBox[{"2", ",", "2", ",", "4"}], "}"}], ",", 
     RowBox[{"{", 
      RowBox[{"3", ",", "1", ",", "4"}], "}"}], ",", 
     RowBox[{"{", 
      RowBox[{"3", ",", "2", ",", "4"}], "}"}], ",", 
     RowBox[{"{", 
      RowBox[{"3", ",", "3", ",", "4"}], "}"}], ",", 
     RowBox[{"{", 
      RowBox[{"3", ",", "4", ",", "4"}], "}"}]}], "}"}], ",", 
   RowBox[{"{", 
    RowBox[{
     RowBox[{"{", 
      RowBox[{"1", ",", "4", ",", "4"}], "}"}], ",", 
     RowBox[{"{", 
      RowBox[{"2", ",", "2", ",", "4"}], "}"}], ",", 
     RowBox[{"{", 
      RowBox[{"3", ",", "2", ",", "4"}], "}"}], ",", 
     RowBox[{"{", 
      RowBox[{"3", ",", "3", ",", "4"}], "}"}], ",", 
     RowBox[{"{", 
      RowBox[{"4", ",", "2", ",", "4"}], "}"}], ",", 
     RowBox[{"{", 
      RowBox[{"4", ",", "3", ",", "4"}], "}"}]}], "}"}], ",", 
   RowBox[{"{", 
    RowBox[{
     RowBox[{"{", 
      RowBox[{"1", ",", "4", ",", "4"}], "}"}], ",", 
     RowBox[{"{", 
      RowBox[{"2", ",", "4", ",", "4"}], "}"}], ",", 
     RowBox[{"{", 
      RowBox[{"3", ",", "1", ",", "4"}], "}"}], ",", 
     RowBox[{"{", 
      RowBox[{"3", ",", "2", ",", "4"}], "}"}], ",", 
     RowBox[{"{", 
      RowBox[{"3", ",", "3", ",", "4"}], "}"}], ",", 
     RowBox[{"{", 
      RowBox[{"3", ",", "4", ",", "4"}], "}"}]}], "}"}], ",", 
   RowBox[{"{", 
    RowBox[{
     RowBox[{"{", 
      RowBox[{"1", ",", "4", ",", "4"}], "}"}], ",", 
     RowBox[{"{", 
      RowBox[{"4", ",", "1", ",", "1"}], "}"}], ",", 
     RowBox[{"{", 
      RowBox[{"4", ",", "2", ",", "1"}], "}"}], ",", 
     RowBox[{"{", 
      RowBox[{"4", ",", "2", ",", "2"}], "}"}], ",", 
     RowBox[{"{", 
      RowBox[{"4", ",", "2", ",", "4"}], "}"}], ",", 
     RowBox[{"{", 
      RowBox[{"4", ",", "3", ",", "1"}], "}"}]}], "}"}], ",", 
   RowBox[{"{", 
    RowBox[{
     RowBox[{"{", 
      RowBox[{"1", ",", "4", ",", "4"}], "}"}], ",", 
     RowBox[{"{", 
      RowBox[{"4", ",", "1", ",", "1"}], "}"}], ",", 
     RowBox[{"{", 
      RowBox[{"4", ",", "2", ",", "1"}], "}"}], ",", 
     RowBox[{"{", 
      RowBox[{"4", ",", "2", ",", "2"}], "}"}], ",", 
     RowBox[{"{", 
      RowBox[{"4", ",", "2", ",", "4"}], "}"}], ",", 
     RowBox[{"{", 
      RowBox[{"4", ",", "3", ",", "2"}], "}"}]}], "}"}], ",", 
   RowBox[{"{", 
    RowBox[{
     RowBox[{"{", 
      RowBox[{"1", ",", "4", ",", "4"}], "}"}], ",", 
     RowBox[{"{", 
      RowBox[{"4", ",", "1", ",", "1"}], "}"}], ",", 
     RowBox[{"{", 
      RowBox[{"4", ",", "2", ",", "1"}], "}"}], ",", 
     RowBox[{"{", 
      RowBox[{"4", ",", "2", ",", "2"}], "}"}], ",", 
     RowBox[{"{", 
      RowBox[{"4", ",", "2", ",", "4"}], "}"}], ",", 
     RowBox[{"{", 
      RowBox[{"4", ",", "3", ",", "4"}], "}"}]}], "}"}], ",", 
   RowBox[{"{", 
    RowBox[{
     RowBox[{"{", 
      RowBox[{"1", ",", "4", ",", "4"}], "}"}], ",", 
     RowBox[{"{", 
      RowBox[{"4", ",", "1", ",", "1"}], "}"}], ",", 
     RowBox[{"{", 
      RowBox[{"4", ",", "2", ",", "1"}], "}"}], ",", 
     RowBox[{"{", 
      RowBox[{"4", ",", "2", ",", "2"}], "}"}], ",", 
     RowBox[{"{", 
      RowBox[{"4", ",", "3", ",", "1"}], "}"}], ",", 
     RowBox[{"{", 
      RowBox[{"4", ",", "3", ",", "2"}], "}"}]}], "}"}], ",", 
   RowBox[{"{", 
    RowBox[{
     RowBox[{"{", 
      RowBox[{"1", ",", "4", ",", "4"}], "}"}], ",", 
     RowBox[{"{", 
      RowBox[{"4", ",", "1", ",", "1"}], "}"}], ",", 
     RowBox[{"{", 
      RowBox[{"4", ",", "2", ",", "1"}], "}"}], ",", 
     RowBox[{"{", 
      RowBox[{"4", ",", "2", ",", "2"}], "}"}], ",", 
     RowBox[{"{", 
      RowBox[{"4", ",", "3", ",", "1"}], "}"}], ",", 
     RowBox[{"{", 
      RowBox[{"4", ",", "3", ",", "4"}], "}"}]}], "}"}], ",", 
   RowBox[{"{", 
    RowBox[{
     RowBox[{"{", 
      RowBox[{"1", ",", "4", ",", "4"}], "}"}], ",", 
     RowBox[{"{", 
      RowBox[{"4", ",", "1", ",", "1"}], "}"}], ",", 
     RowBox[{"{", 
      RowBox[{"4", ",", "2", ",", "1"}], "}"}], ",", 
     RowBox[{"{", 
      RowBox[{"4", ",", "2", ",", "2"}], "}"}], ",", 
     RowBox[{"{", 
      RowBox[{"4", ",", "3", ",", "2"}], "}"}], ",", 
     RowBox[{"{", 
      RowBox[{"4", ",", "3", ",", "4"}], "}"}]}], "}"}], ",", 
   RowBox[{"{", 
    RowBox[{
     RowBox[{"{", 
      RowBox[{"1", ",", "4", ",", "4"}], "}"}], ",", 
     RowBox[{"{", 
      RowBox[{"4", ",", "1", ",", "1"}], "}"}], ",", 
     RowBox[{"{", 
      RowBox[{"4", ",", "2", ",", "1"}], "}"}], ",", 
     RowBox[{"{", 
      RowBox[{"4", ",", "2", ",", "4"}], "}"}], ",", 
     RowBox[{"{", 
      RowBox[{"4", ",", "3", ",", "1"}], "}"}], ",", 
     RowBox[{"{", 
      RowBox[{"4", ",", "3", ",", "2"}], "}"}]}], "}"}], ",", 
   RowBox[{"{", 
    RowBox[{
     RowBox[{"{", 
      RowBox[{"1", ",", "4", ",", "4"}], "}"}], ",", 
     RowBox[{"{", 
      RowBox[{"4", ",", "1", ",", "1"}], "}"}], ",", 
     RowBox[{"{", 
      RowBox[{"4", ",", "2", ",", "1"}], "}"}], ",", 
     RowBox[{"{", 
      RowBox[{"4", ",", "2", ",", "4"}], "}"}], ",", 
     RowBox[{"{", 
      RowBox[{"4", ",", "3", ",", "1"}], "}"}], ",", 
     RowBox[{"{", 
      RowBox[{"4", ",", "3", ",", "4"}], "}"}]}], "}"}], ",", 
   RowBox[{"{", 
    RowBox[{
     RowBox[{"{", 
      RowBox[{"1", ",", "4", ",", "4"}], "}"}], ",", 
     RowBox[{"{", 
      RowBox[{"4", ",", "1", ",", "1"}], "}"}], ",", 
     RowBox[{"{", 
      RowBox[{"4", ",", "2", ",", "1"}], "}"}], ",", 
     RowBox[{"{", 
      RowBox[{"4", ",", "2", ",", "4"}], "}"}], ",", 
     RowBox[{"{", 
      RowBox[{"4", ",", "3", ",", "2"}], "}"}], ",", 
     RowBox[{"{", 
      RowBox[{"4", ",", "3", ",", "4"}], "}"}]}], "}"}], ",", 
   RowBox[{"{", 
    RowBox[{
     RowBox[{"{", 
      RowBox[{"1", ",", "4", ",", "4"}], "}"}], ",", 
     RowBox[{"{", 
      RowBox[{"4", ",", "1", ",", "1"}], "}"}], ",", 
     RowBox[{"{", 
      RowBox[{"4", ",", "2", ",", "1"}], "}"}], ",", 
     RowBox[{"{", 
      RowBox[{"4", ",", "3", ",", "1"}], "}"}], ",", 
     RowBox[{"{", 
      RowBox[{"4", ",", "3", ",", "2"}], "}"}], ",", 
     RowBox[{"{", 
      RowBox[{"4", ",", "3", ",", "4"}], "}"}]}], "}"}], ",", 
   RowBox[{"{", 
    RowBox[{
     RowBox[{"{", 
      RowBox[{"1", ",", "4", ",", "4"}], "}"}], ",", 
     RowBox[{"{", 
      RowBox[{"4", ",", "1", ",", "1"}], "}"}], ",", 
     RowBox[{"{", 
      RowBox[{"4", ",", "2", ",", "2"}], "}"}], ",", 
     RowBox[{"{", 
      RowBox[{"4", ",", "2", ",", "4"}], "}"}], ",", 
     RowBox[{"{", 
      RowBox[{"4", ",", "3", ",", "1"}], "}"}], ",", 
     RowBox[{"{", 
      RowBox[{"4", ",", "3", ",", "2"}], "}"}]}], "}"}], ",", 
   RowBox[{"{", 
    RowBox[{
     RowBox[{"{", 
      RowBox[{"1", ",", "4", ",", "4"}], "}"}], ",", 
     RowBox[{"{", 
      RowBox[{"4", ",", "1", ",", "1"}], "}"}], ",", 
     RowBox[{"{", 
      RowBox[{"4", ",", "2", ",", "2"}], "}"}], ",", 
     RowBox[{"{", 
      RowBox[{"4", ",", "2", ",", "4"}], "}"}], ",", 
     RowBox[{"{", 
      RowBox[{"4", ",", "3", ",", "1"}], "}"}], ",", 
     RowBox[{"{", 
      RowBox[{"4", ",", "3", ",", "4"}], "}"}]}], "}"}], ",", 
   RowBox[{"{", 
    RowBox[{
     RowBox[{"{", 
      RowBox[{"1", ",", "4", ",", "4"}], "}"}], ",", 
     RowBox[{"{", 
      RowBox[{"4", ",", "1", ",", "1"}], "}"}], ",", 
     RowBox[{"{", 
      RowBox[{"4", ",", "2", ",", "2"}], "}"}], ",", 
     RowBox[{"{", 
      RowBox[{"4", ",", "2", ",", "4"}], "}"}], ",", 
     RowBox[{"{", 
      RowBox[{"4", ",", "3", ",", "2"}], "}"}], ",", 
     RowBox[{"{", 
      RowBox[{"4", ",", "3", ",", "4"}], "}"}]}], "}"}], ",", 
   RowBox[{"{", 
    RowBox[{
     RowBox[{"{", 
      RowBox[{"1", ",", "4", ",", "4"}], "}"}], ",", 
     RowBox[{"{", 
      RowBox[{"4", ",", "1", ",", "1"}], "}"}], ",", 
     RowBox[{"{", 
      RowBox[{"4", ",", "2", ",", "2"}], "}"}], ",", 
     RowBox[{"{", 
      RowBox[{"4", ",", "3", ",", "1"}], "}"}], ",", 
     RowBox[{"{", 
      RowBox[{"4", ",", "3", ",", "2"}], "}"}], ",", 
     RowBox[{"{", 
      RowBox[{"4", ",", "3", ",", "4"}], "}"}]}], "}"}], ",", 
   RowBox[{"{", 
    RowBox[{
     RowBox[{"{", 
      RowBox[{"1", ",", "4", ",", "4"}], "}"}], ",", 
     RowBox[{"{", 
      RowBox[{"4", ",", "1", ",", "1"}], "}"}], ",", 
     RowBox[{"{", 
      RowBox[{"4", ",", "2", ",", "4"}], "}"}], ",", 
     RowBox[{"{", 
      RowBox[{"4", ",", "3", ",", "1"}], "}"}], ",", 
     RowBox[{"{", 
      RowBox[{"4", ",", "3", ",", "2"}], "}"}], ",", 
     RowBox[{"{", 
      RowBox[{"4", ",", "3", ",", "4"}], "}"}]}], "}"}], ",", 
   RowBox[{"{", 
    RowBox[{
     RowBox[{"{", 
      RowBox[{"1", ",", "4", ",", "4"}], "}"}], ",", 
     RowBox[{"{", 
      RowBox[{"4", ",", "2", ",", "1"}], "}"}], ",", 
     RowBox[{"{", 
      RowBox[{"4", ",", "2", ",", "2"}], "}"}], ",", 
     RowBox[{"{", 
      RowBox[{"4", ",", "2", ",", "4"}], "}"}], ",", 
     RowBox[{"{", 
      RowBox[{"4", ",", "3", ",", "1"}], "}"}], ",", 
     RowBox[{"{", 
      RowBox[{"4", ",", "3", ",", "2"}], "}"}]}], "}"}], ",", 
   RowBox[{"{", 
    RowBox[{
     RowBox[{"{", 
      RowBox[{"1", ",", "4", ",", "4"}], "}"}], ",", 
     RowBox[{"{", 
      RowBox[{"4", ",", "2", ",", "1"}], "}"}], ",", 
     RowBox[{"{", 
      RowBox[{"4", ",", "2", ",", "2"}], "}"}], ",", 
     RowBox[{"{", 
      RowBox[{"4", ",", "2", ",", "4"}], "}"}], ",", 
     RowBox[{"{", 
      RowBox[{"4", ",", "3", ",", "1"}], "}"}], ",", 
     RowBox[{"{", 
      RowBox[{"4", ",", "3", ",", "4"}], "}"}]}], "}"}], ",", 
   RowBox[{"{", 
    RowBox[{
     RowBox[{"{", 
      RowBox[{"1", ",", "4", ",", "4"}], "}"}], ",", 
     RowBox[{"{", 
      RowBox[{"4", ",", "2", ",", "1"}], "}"}], ",", 
     RowBox[{"{", 
      RowBox[{"4", ",", "2", ",", "2"}], "}"}], ",", 
     RowBox[{"{", 
      RowBox[{"4", ",", "2", ",", "4"}], "}"}], ",", 
     RowBox[{"{", 
      RowBox[{"4", ",", "3", ",", "2"}], "}"}], ",", 
     RowBox[{"{", 
      RowBox[{"4", ",", "3", ",", "4"}], "}"}]}], "}"}], ",", 
   RowBox[{"{", 
    RowBox[{
     RowBox[{"{", 
      RowBox[{"1", ",", "4", ",", "4"}], "}"}], ",", 
     RowBox[{"{", 
      RowBox[{"4", ",", "2", ",", "1"}], "}"}], ",", 
     RowBox[{"{", 
      RowBox[{"4", ",", "2", ",", "2"}], "}"}], ",", 
     RowBox[{"{", 
      RowBox[{"4", ",", "3", ",", "1"}], "}"}], ",", 
     RowBox[{"{", 
      RowBox[{"4", ",", "3", ",", "2"}], "}"}], ",", 
     RowBox[{"{", 
      RowBox[{"4", ",", "3", ",", "4"}], "}"}]}], "}"}], ",", 
   RowBox[{"{", 
    RowBox[{
     RowBox[{"{", 
      RowBox[{"1", ",", "4", ",", "4"}], "}"}], ",", 
     RowBox[{"{", 
      RowBox[{"4", ",", "2", ",", "1"}], "}"}], ",", 
     RowBox[{"{", 
      RowBox[{"4", ",", "2", ",", "4"}], "}"}], ",", 
     RowBox[{"{", 
      RowBox[{"4", ",", "3", ",", "1"}], "}"}], ",", 
     RowBox[{"{", 
      RowBox[{"4", ",", "3", ",", "2"}], "}"}], ",", 
     RowBox[{"{", 
      RowBox[{"4", ",", "3", ",", "4"}], "}"}]}], "}"}], ",", 
   RowBox[{"{", 
    RowBox[{
     RowBox[{"{", 
      RowBox[{"1", ",", "4", ",", "4"}], "}"}], ",", 
     RowBox[{"{", 
      RowBox[{"4", ",", "2", ",", "2"}], "}"}], ",", 
     RowBox[{"{", 
      RowBox[{"4", ",", "2", ",", "4"}], "}"}], ",", 
     RowBox[{"{", 
      RowBox[{"4", ",", "3", ",", "1"}], "}"}], ",", 
     RowBox[{"{", 
      RowBox[{"4", ",", "3", ",", "2"}], "}"}], ",", 
     RowBox[{"{", 
      RowBox[{"4", ",", "3", ",", "4"}], "}"}]}], "}"}], ",", 
   RowBox[{"{", 
    RowBox[{
     RowBox[{"{", 
      RowBox[{"2", ",", "1", ",", "4"}], "}"}], ",", 
     RowBox[{"{", 
      RowBox[{"2", ",", "2", ",", "4"}], "}"}], ",", 
     RowBox[{"{", 
      RowBox[{"2", ",", "4", ",", "4"}], "}"}], ",", 
     RowBox[{"{", 
      RowBox[{"3", ",", "1", ",", "4"}], "}"}], ",", 
     RowBox[{"{", 
      RowBox[{"3", ",", "2", ",", "4"}], "}"}], ",", 
     RowBox[{"{", 
      RowBox[{"3", ",", "3", ",", "4"}], "}"}]}], "}"}], ",", 
   RowBox[{"{", 
    RowBox[{
     RowBox[{"{", 
      RowBox[{"2", ",", "1", ",", "4"}], "}"}], ",", 
     RowBox[{"{", 
      RowBox[{"2", ",", "2", ",", "4"}], "}"}], ",", 
     RowBox[{"{", 
      RowBox[{"2", ",", "4", ",", "4"}], "}"}], ",", 
     RowBox[{"{", 
      RowBox[{"3", ",", "1", ",", "4"}], "}"}], ",", 
     RowBox[{"{", 
      RowBox[{"3", ",", "2", ",", "4"}], "}"}], ",", 
     RowBox[{"{", 
      RowBox[{"3", ",", "4", ",", "4"}], "}"}]}], "}"}], ",", 
   RowBox[{"{", 
    RowBox[{
     RowBox[{"{", 
      RowBox[{"2", ",", "1", ",", "4"}], "}"}], ",", 
     RowBox[{"{", 
      RowBox[{"2", ",", "2", ",", "4"}], "}"}], ",", 
     RowBox[{"{", 
      RowBox[{"2", ",", "4", ",", "4"}], "}"}], ",", 
     RowBox[{"{", 
      RowBox[{"3", ",", "1", ",", "4"}], "}"}], ",", 
     RowBox[{"{", 
      RowBox[{"3", ",", "3", ",", "4"}], "}"}], ",", 
     RowBox[{"{", 
      RowBox[{"3", ",", "4", ",", "4"}], "}"}]}], "}"}], ",", 
   RowBox[{"{", 
    RowBox[{
     RowBox[{"{", 
      RowBox[{"2", ",", "1", ",", "4"}], "}"}], ",", 
     RowBox[{"{", 
      RowBox[{"2", ",", "2", ",", "4"}], "}"}], ",", 
     RowBox[{"{", 
      RowBox[{"2", ",", "4", ",", "4"}], "}"}], ",", 
     RowBox[{"{", 
      RowBox[{"3", ",", "2", ",", "4"}], "}"}], ",", 
     RowBox[{"{", 
      RowBox[{"3", ",", "3", ",", "4"}], "}"}], ",", 
     RowBox[{"{", 
      RowBox[{"3", ",", "4", ",", "4"}], "}"}]}], "}"}], ",", 
   RowBox[{"{", 
    RowBox[{
     RowBox[{"{", 
      RowBox[{"2", ",", "1", ",", "4"}], "}"}], ",", 
     RowBox[{"{", 
      RowBox[{"2", ",", "2", ",", "4"}], "}"}], ",", 
     RowBox[{"{", 
      RowBox[{"3", ",", "1", ",", "4"}], "}"}], ",", 
     RowBox[{"{", 
      RowBox[{"3", ",", "2", ",", "4"}], "}"}], ",", 
     RowBox[{"{", 
      RowBox[{"3", ",", "3", ",", "4"}], "}"}], ",", 
     RowBox[{"{", 
      RowBox[{"3", ",", "4", ",", "4"}], "}"}]}], "}"}], ",", 
   RowBox[{"{", 
    RowBox[{
     RowBox[{"{", 
      RowBox[{"2", ",", "1", ",", "4"}], "}"}], ",", 
     RowBox[{"{", 
      RowBox[{"2", ",", "2", ",", "4"}], "}"}], ",", 
     RowBox[{"{", 
      RowBox[{"3", ",", "1", ",", "4"}], "}"}], ",", 
     RowBox[{"{", 
      RowBox[{"3", ",", "2", ",", "4"}], "}"}], ",", 
     RowBox[{"{", 
      RowBox[{"3", ",", "3", ",", "4"}], "}"}], ",", 
     RowBox[{"{", 
      RowBox[{"4", ",", "1", ",", "4"}], "}"}]}], "}"}], ",", 
   RowBox[{"{", 
    RowBox[{
     RowBox[{"{", 
      RowBox[{"2", ",", "1", ",", "4"}], "}"}], ",", 
     RowBox[{"{", 
      RowBox[{"2", ",", "2", ",", "4"}], "}"}], ",", 
     RowBox[{"{", 
      RowBox[{"3", ",", "1", ",", "4"}], "}"}], ",", 
     RowBox[{"{", 
      RowBox[{"3", ",", "2", ",", "4"}], "}"}], ",", 
     RowBox[{"{", 
      RowBox[{"3", ",", "3", ",", "4"}], "}"}], ",", 
     RowBox[{"{", 
      RowBox[{"4", ",", "2", ",", "4"}], "}"}]}], "}"}], ",", 
   RowBox[{"{", 
    RowBox[{
     RowBox[{"{", 
      RowBox[{"2", ",", "1", ",", "4"}], "}"}], ",", 
     RowBox[{"{", 
      RowBox[{"2", ",", "2", ",", "4"}], "}"}], ",", 
     RowBox[{"{", 
      RowBox[{"3", ",", "1", ",", "4"}], "}"}], ",", 
     RowBox[{"{", 
      RowBox[{"3", ",", "2", ",", "4"}], "}"}], ",", 
     RowBox[{"{", 
      RowBox[{"3", ",", "3", ",", "4"}], "}"}], ",", 
     RowBox[{"{", 
      RowBox[{"4", ",", "3", ",", "4"}], "}"}]}], "}"}], ",", 
   RowBox[{"{", 
    RowBox[{
     RowBox[{"{", 
      RowBox[{"2", ",", "1", ",", "4"}], "}"}], ",", 
     RowBox[{"{", 
      RowBox[{"2", ",", "2", ",", "4"}], "}"}], ",", 
     RowBox[{"{", 
      RowBox[{"3", ",", "1", ",", "4"}], "}"}], ",", 
     RowBox[{"{", 
      RowBox[{"3", ",", "2", ",", "4"}], "}"}], ",", 
     RowBox[{"{", 
      RowBox[{"3", ",", "4", ",", "4"}], "}"}], ",", 
     RowBox[{"{", 
      RowBox[{"4", ",", "1", ",", "4"}], "}"}]}], "}"}], ",", 
   RowBox[{"{", 
    RowBox[{
     RowBox[{"{", 
      RowBox[{"2", ",", "1", ",", "4"}], "}"}], ",", 
     RowBox[{"{", 
      RowBox[{"2", ",", "2", ",", "4"}], "}"}], ",", 
     RowBox[{"{", 
      RowBox[{"3", ",", "1", ",", "4"}], "}"}], ",", 
     RowBox[{"{", 
      RowBox[{"3", ",", "2", ",", "4"}], "}"}], ",", 
     RowBox[{"{", 
      RowBox[{"3", ",", "4", ",", "4"}], "}"}], ",", 
     RowBox[{"{", 
      RowBox[{"4", ",", "2", ",", "4"}], "}"}]}], "}"}], ",", 
   RowBox[{"{", 
    RowBox[{
     RowBox[{"{", 
      RowBox[{"2", ",", "1", ",", "4"}], "}"}], ",", 
     RowBox[{"{", 
      RowBox[{"2", ",", "2", ",", "4"}], "}"}], ",", 
     RowBox[{"{", 
      RowBox[{"3", ",", "1", ",", "4"}], "}"}], ",", 
     RowBox[{"{", 
      RowBox[{"3", ",", "2", ",", "4"}], "}"}], ",", 
     RowBox[{"{", 
      RowBox[{"4", ",", "1", ",", "4"}], "}"}], ",", 
     RowBox[{"{", 
      RowBox[{"4", ",", "2", ",", "4"}], "}"}]}], "}"}], ",", 
   RowBox[{"{", 
    RowBox[{
     RowBox[{"{", 
      RowBox[{"2", ",", "1", ",", "4"}], "}"}], ",", 
     RowBox[{"{", 
      RowBox[{"2", ",", "2", ",", "4"}], "}"}], ",", 
     RowBox[{"{", 
      RowBox[{"3", ",", "1", ",", "4"}], "}"}], ",", 
     RowBox[{"{", 
      RowBox[{"3", ",", "2", ",", "4"}], "}"}], ",", 
     RowBox[{"{", 
      RowBox[{"4", ",", "1", ",", "4"}], "}"}], ",", 
     RowBox[{"{", 
      RowBox[{"4", ",", "3", ",", "4"}], "}"}]}], "}"}], ",", 
   RowBox[{"{", 
    RowBox[{
     RowBox[{"{", 
      RowBox[{"2", ",", "1", ",", "4"}], "}"}], ",", 
     RowBox[{"{", 
      RowBox[{"2", ",", "2", ",", "4"}], "}"}], ",", 
     RowBox[{"{", 
      RowBox[{"3", ",", "1", ",", "4"}], "}"}], ",", 
     RowBox[{"{", 
      RowBox[{"3", ",", "2", ",", "4"}], "}"}], ",", 
     RowBox[{"{", 
      RowBox[{"4", ",", "2", ",", "4"}], "}"}], ",", 
     RowBox[{"{", 
      RowBox[{"4", ",", "3", ",", "4"}], "}"}]}], "}"}], ",", 
   RowBox[{"{", 
    RowBox[{
     RowBox[{"{", 
      RowBox[{"2", ",", "1", ",", "4"}], "}"}], ",", 
     RowBox[{"{", 
      RowBox[{"2", ",", "2", ",", "4"}], "}"}], ",", 
     RowBox[{"{", 
      RowBox[{"3", ",", "1", ",", "4"}], "}"}], ",", 
     RowBox[{"{", 
      RowBox[{"3", ",", "3", ",", "4"}], "}"}], ",", 
     RowBox[{"{", 
      RowBox[{"4", ",", "1", ",", "4"}], "}"}], ",", 
     RowBox[{"{", 
      RowBox[{"4", ",", "2", ",", "4"}], "}"}]}], "}"}], ",", 
   RowBox[{"{", 
    RowBox[{
     RowBox[{"{", 
      RowBox[{"2", ",", "1", ",", "4"}], "}"}], ",", 
     RowBox[{"{", 
      RowBox[{"2", ",", "2", ",", "4"}], "}"}], ",", 
     RowBox[{"{", 
      RowBox[{"3", ",", "1", ",", "4"}], "}"}], ",", 
     RowBox[{"{", 
      RowBox[{"3", ",", "3", ",", "4"}], "}"}], ",", 
     RowBox[{"{", 
      RowBox[{"4", ",", "1", ",", "4"}], "}"}], ",", 
     RowBox[{"{", 
      RowBox[{"4", ",", "3", ",", "4"}], "}"}]}], "}"}], ",", 
   RowBox[{"{", 
    RowBox[{
     RowBox[{"{", 
      RowBox[{"2", ",", "1", ",", "4"}], "}"}], ",", 
     RowBox[{"{", 
      RowBox[{"2", ",", "2", ",", "4"}], "}"}], ",", 
     RowBox[{"{", 
      RowBox[{"3", ",", "1", ",", "4"}], "}"}], ",", 
     RowBox[{"{", 
      RowBox[{"3", ",", "3", ",", "4"}], "}"}], ",", 
     RowBox[{"{", 
      RowBox[{"4", ",", "2", ",", "4"}], "}"}], ",", 
     RowBox[{"{", 
      RowBox[{"4", ",", "3", ",", "4"}], "}"}]}], "}"}], ",", 
   RowBox[{"{", 
    RowBox[{
     RowBox[{"{", 
      RowBox[{"2", ",", "1", ",", "4"}], "}"}], ",", 
     RowBox[{"{", 
      RowBox[{"2", ",", "2", ",", "4"}], "}"}], ",", 
     RowBox[{"{", 
      RowBox[{"3", ",", "1", ",", "4"}], "}"}], ",", 
     RowBox[{"{", 
      RowBox[{"3", ",", "4", ",", "4"}], "}"}], ",", 
     RowBox[{"{", 
      RowBox[{"4", ",", "1", ",", "4"}], "}"}], ",", 
     RowBox[{"{", 
      RowBox[{"4", ",", "2", ",", "4"}], "}"}]}], "}"}], ",", 
   RowBox[{"{", 
    RowBox[{
     RowBox[{"{", 
      RowBox[{"2", ",", "1", ",", "4"}], "}"}], ",", 
     RowBox[{"{", 
      RowBox[{"2", ",", "2", ",", "4"}], "}"}], ",", 
     RowBox[{"{", 
      RowBox[{"3", ",", "1", ",", "4"}], "}"}], ",", 
     RowBox[{"{", 
      RowBox[{"4", ",", "1", ",", "4"}], "}"}], ",", 
     RowBox[{"{", 
      RowBox[{"4", ",", "2", ",", "4"}], "}"}], ",", 
     RowBox[{"{", 
      RowBox[{"4", ",", "3", ",", "4"}], "}"}]}], "}"}], ",", 
   RowBox[{"{", 
    RowBox[{
     RowBox[{"{", 
      RowBox[{"2", ",", "1", ",", "4"}], "}"}], ",", 
     RowBox[{"{", 
      RowBox[{"2", ",", "2", ",", "4"}], "}"}], ",", 
     RowBox[{"{", 
      RowBox[{"3", ",", "2", ",", "4"}], "}"}], ",", 
     RowBox[{"{", 
      RowBox[{"3", ",", "3", ",", "4"}], "}"}], ",", 
     RowBox[{"{", 
      RowBox[{"4", ",", "1", ",", "4"}], "}"}], ",", 
     RowBox[{"{", 
      RowBox[{"4", ",", "2", ",", "4"}], "}"}]}], "}"}], ",", 
   RowBox[{"{", 
    RowBox[{
     RowBox[{"{", 
      RowBox[{"2", ",", "1", ",", "4"}], "}"}], ",", 
     RowBox[{"{", 
      RowBox[{"2", ",", "2", ",", "4"}], "}"}], ",", 
     RowBox[{"{", 
      RowBox[{"3", ",", "2", ",", "4"}], "}"}], ",", 
     RowBox[{"{", 
      RowBox[{"3", ",", "3", ",", "4"}], "}"}], ",", 
     RowBox[{"{", 
      RowBox[{"4", ",", "1", ",", "4"}], "}"}], ",", 
     RowBox[{"{", 
      RowBox[{"4", ",", "3", ",", "4"}], "}"}]}], "}"}], ",", 
   RowBox[{"{", 
    RowBox[{
     RowBox[{"{", 
      RowBox[{"2", ",", "1", ",", "4"}], "}"}], ",", 
     RowBox[{"{", 
      RowBox[{"2", ",", "2", ",", "4"}], "}"}], ",", 
     RowBox[{"{", 
      RowBox[{"3", ",", "2", ",", "4"}], "}"}], ",", 
     RowBox[{"{", 
      RowBox[{"3", ",", "3", ",", "4"}], "}"}], ",", 
     RowBox[{"{", 
      RowBox[{"4", ",", "2", ",", "4"}], "}"}], ",", 
     RowBox[{"{", 
      RowBox[{"4", ",", "3", ",", "4"}], "}"}]}], "}"}], ",", 
   RowBox[{"{", 
    RowBox[{
     RowBox[{"{", 
      RowBox[{"2", ",", "1", ",", "4"}], "}"}], ",", 
     RowBox[{"{", 
      RowBox[{"2", ",", "2", ",", "4"}], "}"}], ",", 
     RowBox[{"{", 
      RowBox[{"3", ",", "2", ",", "4"}], "}"}], ",", 
     RowBox[{"{", 
      RowBox[{"3", ",", "4", ",", "4"}], "}"}], ",", 
     RowBox[{"{", 
      RowBox[{"4", ",", "1", ",", "4"}], "}"}], ",", 
     RowBox[{"{", 
      RowBox[{"4", ",", "2", ",", "4"}], "}"}]}], "}"}], ",", 
   RowBox[{"{", 
    RowBox[{
     RowBox[{"{", 
      RowBox[{"2", ",", "1", ",", "4"}], "}"}], ",", 
     RowBox[{"{", 
      RowBox[{"2", ",", "2", ",", "4"}], "}"}], ",", 
     RowBox[{"{", 
      RowBox[{"3", ",", "2", ",", "4"}], "}"}], ",", 
     RowBox[{"{", 
      RowBox[{"4", ",", "1", ",", "4"}], "}"}], ",", 
     RowBox[{"{", 
      RowBox[{"4", ",", "2", ",", "4"}], "}"}], ",", 
     RowBox[{"{", 
      RowBox[{"4", ",", "3", ",", "4"}], "}"}]}], "}"}], ",", 
   RowBox[{"{", 
    RowBox[{
     RowBox[{"{", 
      RowBox[{"2", ",", "1", ",", "4"}], "}"}], ",", 
     RowBox[{"{", 
      RowBox[{"2", ",", "2", ",", "4"}], "}"}], ",", 
     RowBox[{"{", 
      RowBox[{"3", ",", "3", ",", "4"}], "}"}], ",", 
     RowBox[{"{", 
      RowBox[{"4", ",", "1", ",", "4"}], "}"}], ",", 
     RowBox[{"{", 
      RowBox[{"4", ",", "2", ",", "4"}], "}"}], ",", 
     RowBox[{"{", 
      RowBox[{"4", ",", "3", ",", "4"}], "}"}]}], "}"}], ",", 
   RowBox[{"{", 
    RowBox[{
     RowBox[{"{", 
      RowBox[{"2", ",", "1", ",", "4"}], "}"}], ",", 
     RowBox[{"{", 
      RowBox[{"2", ",", "2", ",", "4"}], "}"}], ",", 
     RowBox[{"{", 
      RowBox[{"4", ",", "1", ",", "4"}], "}"}], ",", 
     RowBox[{"{", 
      RowBox[{"4", ",", "2", ",", "4"}], "}"}], ",", 
     RowBox[{"{", 
      RowBox[{"4", ",", "3", ",", "2"}], "}"}], ",", 
     RowBox[{"{", 
      RowBox[{"4", ",", "3", ",", "4"}], "}"}]}], "}"}], ",", 
   RowBox[{"{", 
    RowBox[{
     RowBox[{"{", 
      RowBox[{"2", ",", "1", ",", "4"}], "}"}], ",", 
     RowBox[{"{", 
      RowBox[{"2", ",", "2", ",", "4"}], "}"}], ",", 
     RowBox[{"{", 
      RowBox[{"4", ",", "1", ",", "4"}], "}"}], ",", 
     RowBox[{"{", 
      RowBox[{"4", ",", "3", ",", "2"}], "}"}], ",", 
     RowBox[{"{", 
      RowBox[{"4", ",", "3", ",", "4"}], "}"}], ",", 
     RowBox[{"{", 
      RowBox[{"4", ",", "4", ",", "2"}], "}"}]}], "}"}], ",", 
   RowBox[{"{", 
    RowBox[{
     RowBox[{"{", 
      RowBox[{"2", ",", "1", ",", "4"}], "}"}], ",", 
     RowBox[{"{", 
      RowBox[{"2", ",", "4", ",", "2"}], "}"}], ",", 
     RowBox[{"{", 
      RowBox[{"2", ",", "4", ",", "4"}], "}"}], ",", 
     RowBox[{"{", 
      RowBox[{"4", ",", "1", ",", "4"}], "}"}], ",", 
     RowBox[{"{", 
      RowBox[{"4", ",", "3", ",", "2"}], "}"}], ",", 
     RowBox[{"{", 
      RowBox[{"4", ",", "3", ",", "4"}], "}"}]}], "}"}], ",", 
   RowBox[{"{", 
    RowBox[{
     RowBox[{"{", 
      RowBox[{"2", ",", "1", ",", "4"}], "}"}], ",", 
     RowBox[{"{", 
      RowBox[{"2", ",", "4", ",", "4"}], "}"}], ",", 
     RowBox[{"{", 
      RowBox[{"3", ",", "1", ",", "4"}], "}"}], ",", 
     RowBox[{"{", 
      RowBox[{"3", ",", "2", ",", "4"}], "}"}], ",", 
     RowBox[{"{", 
      RowBox[{"3", ",", "3", ",", "4"}], "}"}], ",", 
     RowBox[{"{", 
      RowBox[{"3", ",", "4", ",", "4"}], "}"}]}], "}"}], ",", 
   RowBox[{"{", 
    RowBox[{
     RowBox[{"{", 
      RowBox[{"2", ",", "1", ",", "4"}], "}"}], ",", 
     RowBox[{"{", 
      RowBox[{"2", ",", "4", ",", "4"}], "}"}], ",", 
     RowBox[{"{", 
      RowBox[{"3", ",", "1", ",", "4"}], "}"}], ",", 
     RowBox[{"{", 
      RowBox[{"3", ",", "3", ",", "4"}], "}"}], ",", 
     RowBox[{"{", 
      RowBox[{"4", ",", "1", ",", "4"}], "}"}], ",", 
     RowBox[{"{", 
      RowBox[{"4", ",", "3", ",", "4"}], "}"}]}], "}"}], ",", 
   RowBox[{"{", 
    RowBox[{
     RowBox[{"{", 
      RowBox[{"2", ",", "1", ",", "4"}], "}"}], ",", 
     RowBox[{"{", 
      RowBox[{"3", ",", "1", ",", "4"}], "}"}], ",", 
     RowBox[{"{", 
      RowBox[{"3", ",", "2", ",", "4"}], "}"}], ",", 
     RowBox[{"{", 
      RowBox[{"3", ",", "3", ",", "4"}], "}"}], ",", 
     RowBox[{"{", 
      RowBox[{"4", ",", "1", ",", "4"}], "}"}], ",", 
     RowBox[{"{", 
      RowBox[{"4", ",", "2", ",", "4"}], "}"}]}], "}"}], ",", 
   RowBox[{"{", 
    RowBox[{
     RowBox[{"{", 
      RowBox[{"2", ",", "1", ",", "4"}], "}"}], ",", 
     RowBox[{"{", 
      RowBox[{"3", ",", "1", ",", "4"}], "}"}], ",", 
     RowBox[{"{", 
      RowBox[{"3", ",", "2", ",", "4"}], "}"}], ",", 
     RowBox[{"{", 
      RowBox[{"3", ",", "3", ",", "4"}], "}"}], ",", 
     RowBox[{"{", 
      RowBox[{"4", ",", "1", ",", "4"}], "}"}], ",", 
     RowBox[{"{", 
      RowBox[{"4", ",", "3", ",", "4"}], "}"}]}], "}"}], ",", 
   RowBox[{"{", 
    RowBox[{
     RowBox[{"{", 
      RowBox[{"2", ",", "1", ",", "4"}], "}"}], ",", 
     RowBox[{"{", 
      RowBox[{"3", ",", "1", ",", "4"}], "}"}], ",", 
     RowBox[{"{", 
      RowBox[{"3", ",", "2", ",", "4"}], "}"}], ",", 
     RowBox[{"{", 
      RowBox[{"3", ",", "3", ",", "4"}], "}"}], ",", 
     RowBox[{"{", 
      RowBox[{"4", ",", "2", ",", "4"}], "}"}], ",", 
     RowBox[{"{", 
      RowBox[{"4", ",", "3", ",", "4"}], "}"}]}], "}"}], ",", 
   RowBox[{"{", 
    RowBox[{
     RowBox[{"{", 
      RowBox[{"2", ",", "1", ",", "4"}], "}"}], ",", 
     RowBox[{"{", 
      RowBox[{"3", ",", "1", ",", "4"}], "}"}], ",", 
     RowBox[{"{", 
      RowBox[{"3", ",", "2", ",", "4"}], "}"}], ",", 
     RowBox[{"{", 
      RowBox[{"3", ",", "4", ",", "4"}], "}"}], ",", 
     RowBox[{"{", 
      RowBox[{"4", ",", "1", ",", "4"}], "}"}], ",", 
     RowBox[{"{", 
      RowBox[{"4", ",", "2", ",", "4"}], "}"}]}], "}"}], ",", 
   RowBox[{"{", 
    RowBox[{
     RowBox[{"{", 
      RowBox[{"2", ",", "1", ",", "4"}], "}"}], ",", 
     RowBox[{"{", 
      RowBox[{"3", ",", "1", ",", "4"}], "}"}], ",", 
     RowBox[{"{", 
      RowBox[{"3", ",", "2", ",", "4"}], "}"}], ",", 
     RowBox[{"{", 
      RowBox[{"4", ",", "1", ",", "4"}], "}"}], ",", 
     RowBox[{"{", 
      RowBox[{"4", ",", "2", ",", "4"}], "}"}], ",", 
     RowBox[{"{", 
      RowBox[{"4", ",", "3", ",", "4"}], "}"}]}], "}"}], ",", 
   RowBox[{"{", 
    RowBox[{
     RowBox[{"{", 
      RowBox[{"2", ",", "1", ",", "4"}], "}"}], ",", 
     RowBox[{"{", 
      RowBox[{"3", ",", "1", ",", "4"}], "}"}], ",", 
     RowBox[{"{", 
      RowBox[{"3", ",", "3", ",", "4"}], "}"}], ",", 
     RowBox[{"{", 
      RowBox[{"4", ",", "1", ",", "4"}], "}"}], ",", 
     RowBox[{"{", 
      RowBox[{"4", ",", "2", ",", "4"}], "}"}], ",", 
     RowBox[{"{", 
      RowBox[{"4", ",", "3", ",", "4"}], "}"}]}], "}"}], ",", 
   RowBox[{"{", 
    RowBox[{
     RowBox[{"{", 
      RowBox[{"2", ",", "1", ",", "4"}], "}"}], ",", 
     RowBox[{"{", 
      RowBox[{"3", ",", "2", ",", "4"}], "}"}], ",", 
     RowBox[{"{", 
      RowBox[{"3", ",", "3", ",", "4"}], "}"}], ",", 
     RowBox[{"{", 
      RowBox[{"4", ",", "1", ",", "4"}], "}"}], ",", 
     RowBox[{"{", 
      RowBox[{"4", ",", "2", ",", "4"}], "}"}], ",", 
     RowBox[{"{", 
      RowBox[{"4", ",", "3", ",", "4"}], "}"}]}], "}"}], ",", 
   RowBox[{"{", 
    RowBox[{
     RowBox[{"{", 
      RowBox[{"2", ",", "2", ",", "4"}], "}"}], ",", 
     RowBox[{"{", 
      RowBox[{"2", ",", "4", ",", "4"}], "}"}], ",", 
     RowBox[{"{", 
      RowBox[{"3", ",", "1", ",", "4"}], "}"}], ",", 
     RowBox[{"{", 
      RowBox[{"3", ",", "2", ",", "4"}], "}"}], ",", 
     RowBox[{"{", 
      RowBox[{"3", ",", "3", ",", "4"}], "}"}], ",", 
     RowBox[{"{", 
      RowBox[{"3", ",", "4", ",", "4"}], "}"}]}], "}"}], ",", 
   RowBox[{"{", 
    RowBox[{
     RowBox[{"{", 
      RowBox[{"2", ",", "2", ",", "4"}], "}"}], ",", 
     RowBox[{"{", 
      RowBox[{"3", ",", "1", ",", "4"}], "}"}], ",", 
     RowBox[{"{", 
      RowBox[{"3", ",", "2", ",", "4"}], "}"}], ",", 
     RowBox[{"{", 
      RowBox[{"3", ",", "3", ",", "4"}], "}"}], ",", 
     RowBox[{"{", 
      RowBox[{"4", ",", "1", ",", "4"}], "}"}], ",", 
     RowBox[{"{", 
      RowBox[{"4", ",", "2", ",", "4"}], "}"}]}], "}"}], ",", 
   RowBox[{"{", 
    RowBox[{
     RowBox[{"{", 
      RowBox[{"2", ",", "2", ",", "4"}], "}"}], ",", 
     RowBox[{"{", 
      RowBox[{"3", ",", "1", ",", "4"}], "}"}], ",", 
     RowBox[{"{", 
      RowBox[{"3", ",", "2", ",", "4"}], "}"}], ",", 
     RowBox[{"{", 
      RowBox[{"3", ",", "3", ",", "4"}], "}"}], ",", 
     RowBox[{"{", 
      RowBox[{"4", ",", "1", ",", "4"}], "}"}], ",", 
     RowBox[{"{", 
      RowBox[{"4", ",", "3", ",", "4"}], "}"}]}], "}"}], ",", 
   RowBox[{"{", 
    RowBox[{
     RowBox[{"{", 
      RowBox[{"2", ",", "2", ",", "4"}], "}"}], ",", 
     RowBox[{"{", 
      RowBox[{"3", ",", "1", ",", "4"}], "}"}], ",", 
     RowBox[{"{", 
      RowBox[{"3", ",", "2", ",", "4"}], "}"}], ",", 
     RowBox[{"{", 
      RowBox[{"3", ",", "3", ",", "4"}], "}"}], ",", 
     RowBox[{"{", 
      RowBox[{"4", ",", "2", ",", "4"}], "}"}], ",", 
     RowBox[{"{", 
      RowBox[{"4", ",", "3", ",", "4"}], "}"}]}], "}"}], ",", 
   RowBox[{"{", 
    RowBox[{
     RowBox[{"{", 
      RowBox[{"2", ",", "2", ",", "4"}], "}"}], ",", 
     RowBox[{"{", 
      RowBox[{"3", ",", "1", ",", "4"}], "}"}], ",", 
     RowBox[{"{", 
      RowBox[{"3", ",", "2", ",", "4"}], "}"}], ",", 
     RowBox[{"{", 
      RowBox[{"3", ",", "4", ",", "4"}], "}"}], ",", 
     RowBox[{"{", 
      RowBox[{"4", ",", "1", ",", "4"}], "}"}], ",", 
     RowBox[{"{", 
      RowBox[{"4", ",", "2", ",", "4"}], "}"}]}], "}"}], ",", 
   RowBox[{"{", 
    RowBox[{
     RowBox[{"{", 
      RowBox[{"2", ",", "2", ",", "4"}], "}"}], ",", 
     RowBox[{"{", 
      RowBox[{"3", ",", "1", ",", "4"}], "}"}], ",", 
     RowBox[{"{", 
      RowBox[{"3", ",", "2", ",", "4"}], "}"}], ",", 
     RowBox[{"{", 
      RowBox[{"4", ",", "1", ",", "4"}], "}"}], ",", 
     RowBox[{"{", 
      RowBox[{"4", ",", "2", ",", "4"}], "}"}], ",", 
     RowBox[{"{", 
      RowBox[{"4", ",", "3", ",", "4"}], "}"}]}], "}"}], ",", 
   RowBox[{"{", 
    RowBox[{
     RowBox[{"{", 
      RowBox[{"2", ",", "2", ",", "4"}], "}"}], ",", 
     RowBox[{"{", 
      RowBox[{"3", ",", "1", ",", "4"}], "}"}], ",", 
     RowBox[{"{", 
      RowBox[{"3", ",", "3", ",", "4"}], "}"}], ",", 
     RowBox[{"{", 
      RowBox[{"4", ",", "1", ",", "4"}], "}"}], ",", 
     RowBox[{"{", 
      RowBox[{"4", ",", "2", ",", "4"}], "}"}], ",", 
     RowBox[{"{", 
      RowBox[{"4", ",", "3", ",", "4"}], "}"}]}], "}"}], ",", 
   RowBox[{"{", 
    RowBox[{
     RowBox[{"{", 
      RowBox[{"2", ",", "2", ",", "4"}], "}"}], ",", 
     RowBox[{"{", 
      RowBox[{"3", ",", "2", ",", "4"}], "}"}], ",", 
     RowBox[{"{", 
      RowBox[{"3", ",", "3", ",", "4"}], "}"}], ",", 
     RowBox[{"{", 
      RowBox[{"4", ",", "1", ",", "4"}], "}"}], ",", 
     RowBox[{"{", 
      RowBox[{"4", ",", "2", ",", "4"}], "}"}], ",", 
     RowBox[{"{", 
      RowBox[{"4", ",", "3", ",", "4"}], "}"}]}], "}"}], ",", 
   RowBox[{"{", 
    RowBox[{
     RowBox[{"{", 
      RowBox[{"3", ",", "1", ",", "4"}], "}"}], ",", 
     RowBox[{"{", 
      RowBox[{"3", ",", "2", ",", "4"}], "}"}], ",", 
     RowBox[{"{", 
      RowBox[{"3", ",", "3", ",", "4"}], "}"}], ",", 
     RowBox[{"{", 
      RowBox[{"4", ",", "1", ",", "4"}], "}"}], ",", 
     RowBox[{"{", 
      RowBox[{"4", ",", "2", ",", "4"}], "}"}], ",", 
     RowBox[{"{", 
      RowBox[{"4", ",", "3", ",", "4"}], "}"}]}], "}"}]}], "}"}]], "Print",
 CellChangeTimes->{3.789210743436602*^9, 3.789262615022163*^9, 
  3.789920234839683*^9, 3.7909585752998037`*^9, 3.994584771789123*^9, 
  3.9945875797552443`*^9},
 CellLabel->
  "During evaluation of \
In[120]:=",ExpressionUUID->"8e0e37c9-db45-43bb-bb0c-b9f821eeb505"],

Cell[BoxData[
 InterpretationBox[
  RowBox[{"\<\"CODE LENGTH:\"\>", "\[InvisibleSpace]", "7"}],
  SequenceForm["CODE LENGTH:", 7],
  Editable->False]], "Print",
 CellChangeTimes->{3.789210743436602*^9, 3.789262615022163*^9, 
  3.789920234839683*^9, 3.7909585752998037`*^9, 3.994584771789123*^9, 
  3.9945875797850313`*^9},
 CellLabel->
  "During evaluation of \
In[120]:=",ExpressionUUID->"b94bd7da-fabe-4be0-a356-ac8e58f1ccf2"],

Cell[BoxData[
 InterpretationBox[
  RowBox[{"\<\"number of codes:\"\>", "\[InvisibleSpace]", "247"}],
  SequenceForm["number of codes:", 247],
  Editable->False]], "Print",
 CellChangeTimes->{3.789210743436602*^9, 3.789262615022163*^9, 
  3.789920234839683*^9, 3.7909585752998037`*^9, 3.994584771789123*^9, 
  3.994587579785693*^9},
 CellLabel->
  "During evaluation of \
In[120]:=",ExpressionUUID->"e524b662-5362-413f-81fd-6888161a4a80"],

Cell[BoxData[
 RowBox[{"{", 
  RowBox[{
   RowBox[{"{", 
    RowBox[{
     RowBox[{"{", 
      RowBox[{"1", ",", "1", ",", "4"}], "}"}], ",", 
     RowBox[{"{", 
      RowBox[{"1", ",", "4", ",", "3"}], "}"}], ",", 
     RowBox[{"{", 
      RowBox[{"1", ",", "4", ",", "4"}], "}"}], ",", 
     RowBox[{"{", 
      RowBox[{"2", ",", "1", ",", "4"}], "}"}], ",", 
     RowBox[{"{", 
      RowBox[{"2", ",", "2", ",", "4"}], "}"}], ",", 
     RowBox[{"{", 
      RowBox[{"2", ",", "4", ",", "3"}], "}"}], ",", 
     RowBox[{"{", 
      RowBox[{"2", ",", "4", ",", "4"}], "}"}]}], "}"}], ",", 
   RowBox[{"{", 
    RowBox[{
     RowBox[{"{", 
      RowBox[{"1", ",", "1", ",", "4"}], "}"}], ",", 
     RowBox[{"{", 
      RowBox[{"1", ",", "4", ",", "4"}], "}"}], ",", 
     RowBox[{"{", 
      RowBox[{"2", ",", "1", ",", "4"}], "}"}], ",", 
     RowBox[{"{", 
      RowBox[{"2", ",", "2", ",", "4"}], "}"}], ",", 
     RowBox[{"{", 
      RowBox[{"2", ",", "4", ",", "4"}], "}"}], ",", 
     RowBox[{"{", 
      RowBox[{"3", ",", "1", ",", "4"}], "}"}], ",", 
     RowBox[{"{", 
      RowBox[{"3", ",", "2", ",", "4"}], "}"}]}], "}"}], ",", 
   RowBox[{"{", 
    RowBox[{
     RowBox[{"{", 
      RowBox[{"1", ",", "1", ",", "4"}], "}"}], ",", 
     RowBox[{"{", 
      RowBox[{"1", ",", "4", ",", "4"}], "}"}], ",", 
     RowBox[{"{", 
      RowBox[{"2", ",", "1", ",", "4"}], "}"}], ",", 
     RowBox[{"{", 
      RowBox[{"2", ",", "2", ",", "4"}], "}"}], ",", 
     RowBox[{"{", 
      RowBox[{"2", ",", "4", ",", "4"}], "}"}], ",", 
     RowBox[{"{", 
      RowBox[{"3", ",", "1", ",", "4"}], "}"}], ",", 
     RowBox[{"{", 
      RowBox[{"3", ",", "3", ",", "4"}], "}"}]}], "}"}], ",", 
   RowBox[{"{", 
    RowBox[{
     RowBox[{"{", 
      RowBox[{"1", ",", "1", ",", "4"}], "}"}], ",", 
     RowBox[{"{", 
      RowBox[{"1", ",", "4", ",", "4"}], "}"}], ",", 
     RowBox[{"{", 
      RowBox[{"2", ",", "1", ",", "4"}], "}"}], ",", 
     RowBox[{"{", 
      RowBox[{"2", ",", "2", ",", "4"}], "}"}], ",", 
     RowBox[{"{", 
      RowBox[{"2", ",", "4", ",", "4"}], "}"}], ",", 
     RowBox[{"{", 
      RowBox[{"3", ",", "1", ",", "4"}], "}"}], ",", 
     RowBox[{"{", 
      RowBox[{"3", ",", "4", ",", "4"}], "}"}]}], "}"}], ",", 
   RowBox[{"{", 
    RowBox[{
     RowBox[{"{", 
      RowBox[{"1", ",", "1", ",", "4"}], "}"}], ",", 
     RowBox[{"{", 
      RowBox[{"1", ",", "4", ",", "4"}], "}"}], ",", 
     RowBox[{"{", 
      RowBox[{"2", ",", "1", ",", "4"}], "}"}], ",", 
     RowBox[{"{", 
      RowBox[{"2", ",", "2", ",", "4"}], "}"}], ",", 
     RowBox[{"{", 
      RowBox[{"2", ",", "4", ",", "4"}], "}"}], ",", 
     RowBox[{"{", 
      RowBox[{"3", ",", "2", ",", "4"}], "}"}], ",", 
     RowBox[{"{", 
      RowBox[{"3", ",", "3", ",", "4"}], "}"}]}], "}"}], ",", 
   RowBox[{"{", 
    RowBox[{
     RowBox[{"{", 
      RowBox[{"1", ",", "1", ",", "4"}], "}"}], ",", 
     RowBox[{"{", 
      RowBox[{"1", ",", "4", ",", "4"}], "}"}], ",", 
     RowBox[{"{", 
      RowBox[{"2", ",", "1", ",", "4"}], "}"}], ",", 
     RowBox[{"{", 
      RowBox[{"2", ",", "2", ",", "4"}], "}"}], ",", 
     RowBox[{"{", 
      RowBox[{"2", ",", "4", ",", "4"}], "}"}], ",", 
     RowBox[{"{", 
      RowBox[{"3", ",", "2", ",", "4"}], "}"}], ",", 
     RowBox[{"{", 
      RowBox[{"3", ",", "4", ",", "4"}], "}"}]}], "}"}], ",", 
   RowBox[{"{", 
    RowBox[{
     RowBox[{"{", 
      RowBox[{"1", ",", "1", ",", "4"}], "}"}], ",", 
     RowBox[{"{", 
      RowBox[{"1", ",", "4", ",", "4"}], "}"}], ",", 
     RowBox[{"{", 
      RowBox[{"2", ",", "1", ",", "4"}], "}"}], ",", 
     RowBox[{"{", 
      RowBox[{"2", ",", "2", ",", "4"}], "}"}], ",", 
     RowBox[{"{", 
      RowBox[{"2", ",", "4", ",", "4"}], "}"}], ",", 
     RowBox[{"{", 
      RowBox[{"3", ",", "3", ",", "4"}], "}"}], ",", 
     RowBox[{"{", 
      RowBox[{"3", ",", "4", ",", "4"}], "}"}]}], "}"}], ",", 
   RowBox[{"{", 
    RowBox[{
     RowBox[{"{", 
      RowBox[{"1", ",", "1", ",", "4"}], "}"}], ",", 
     RowBox[{"{", 
      RowBox[{"1", ",", "4", ",", "4"}], "}"}], ",", 
     RowBox[{"{", 
      RowBox[{"2", ",", "1", ",", "4"}], "}"}], ",", 
     RowBox[{"{", 
      RowBox[{"2", ",", "2", ",", "4"}], "}"}], ",", 
     RowBox[{"{", 
      RowBox[{"2", ",", "4", ",", "4"}], "}"}], ",", 
     RowBox[{"{", 
      RowBox[{"3", ",", "4", ",", "3"}], "}"}], ",", 
     RowBox[{"{", 
      RowBox[{"3", ",", "4", ",", "4"}], "}"}]}], "}"}], ",", 
   RowBox[{"{", 
    RowBox[{
     RowBox[{"{", 
      RowBox[{"1", ",", "1", ",", "4"}], "}"}], ",", 
     RowBox[{"{", 
      RowBox[{"1", ",", "4", ",", "4"}], "}"}], ",", 
     RowBox[{"{", 
      RowBox[{"2", ",", "1", ",", "4"}], "}"}], ",", 
     RowBox[{"{", 
      RowBox[{"2", ",", "2", ",", "4"}], "}"}], ",", 
     RowBox[{"{", 
      RowBox[{"3", ",", "1", ",", "4"}], "}"}], ",", 
     RowBox[{"{", 
      RowBox[{"3", ",", "2", ",", "4"}], "}"}], ",", 
     RowBox[{"{", 
      RowBox[{"3", ",", "3", ",", "4"}], "}"}]}], "}"}], ",", 
   RowBox[{"{", 
    RowBox[{
     RowBox[{"{", 
      RowBox[{"1", ",", "1", ",", "4"}], "}"}], ",", 
     RowBox[{"{", 
      RowBox[{"1", ",", "4", ",", "4"}], "}"}], ",", 
     RowBox[{"{", 
      RowBox[{"2", ",", "1", ",", "4"}], "}"}], ",", 
     RowBox[{"{", 
      RowBox[{"2", ",", "2", ",", "4"}], "}"}], ",", 
     RowBox[{"{", 
      RowBox[{"3", ",", "1", ",", "4"}], "}"}], ",", 
     RowBox[{"{", 
      RowBox[{"3", ",", "2", ",", "4"}], "}"}], ",", 
     RowBox[{"{", 
      RowBox[{"3", ",", "4", ",", "4"}], "}"}]}], "}"}], ",", 
   RowBox[{"{", 
    RowBox[{
     RowBox[{"{", 
      RowBox[{"1", ",", "1", ",", "4"}], "}"}], ",", 
     RowBox[{"{", 
      RowBox[{"1", ",", "4", ",", "4"}], "}"}], ",", 
     RowBox[{"{", 
      RowBox[{"2", ",", "1", ",", "4"}], "}"}], ",", 
     RowBox[{"{", 
      RowBox[{"2", ",", "2", ",", "4"}], "}"}], ",", 
     RowBox[{"{", 
      RowBox[{"3", ",", "1", ",", "4"}], "}"}], ",", 
     RowBox[{"{", 
      RowBox[{"3", ",", "3", ",", "4"}], "}"}], ",", 
     RowBox[{"{", 
      RowBox[{"3", ",", "4", ",", "4"}], "}"}]}], "}"}], ",", 
   RowBox[{"{", 
    RowBox[{
     RowBox[{"{", 
      RowBox[{"1", ",", "1", ",", "4"}], "}"}], ",", 
     RowBox[{"{", 
      RowBox[{"1", ",", "4", ",", "4"}], "}"}], ",", 
     RowBox[{"{", 
      RowBox[{"2", ",", "1", ",", "4"}], "}"}], ",", 
     RowBox[{"{", 
      RowBox[{"2", ",", "2", ",", "4"}], "}"}], ",", 
     RowBox[{"{", 
      RowBox[{"3", ",", "2", ",", "4"}], "}"}], ",", 
     RowBox[{"{", 
      RowBox[{"3", ",", "3", ",", "4"}], "}"}], ",", 
     RowBox[{"{", 
      RowBox[{"3", ",", "4", ",", "4"}], "}"}]}], "}"}], ",", 
   RowBox[{"{", 
    RowBox[{
     RowBox[{"{", 
      RowBox[{"1", ",", "1", ",", "4"}], "}"}], ",", 
     RowBox[{"{", 
      RowBox[{"1", ",", "4", ",", "4"}], "}"}], ",", 
     RowBox[{"{", 
      RowBox[{"2", ",", "1", ",", "4"}], "}"}], ",", 
     RowBox[{"{", 
      RowBox[{"2", ",", "2", ",", "4"}], "}"}], ",", 
     RowBox[{"{", 
      RowBox[{"3", ",", "2", ",", "4"}], "}"}], ",", 
     RowBox[{"{", 
      RowBox[{"3", ",", "4", ",", "3"}], "}"}], ",", 
     RowBox[{"{", 
      RowBox[{"3", ",", "4", ",", "4"}], "}"}]}], "}"}], ",", 
   RowBox[{"{", 
    RowBox[{
     RowBox[{"{", 
      RowBox[{"1", ",", "1", ",", "4"}], "}"}], ",", 
     RowBox[{"{", 
      RowBox[{"1", ",", "4", ",", "4"}], "}"}], ",", 
     RowBox[{"{", 
      RowBox[{"2", ",", "1", ",", "4"}], "}"}], ",", 
     RowBox[{"{", 
      RowBox[{"2", ",", "4", ",", "3"}], "}"}], ",", 
     RowBox[{"{", 
      RowBox[{"2", ",", "4", ",", "4"}], "}"}], ",", 
     RowBox[{"{", 
      RowBox[{"3", ",", "4", ",", "3"}], "}"}], ",", 
     RowBox[{"{", 
      RowBox[{"3", ",", "4", ",", "4"}], "}"}]}], "}"}], ",", 
   RowBox[{"{", 
    RowBox[{
     RowBox[{"{", 
      RowBox[{"1", ",", "1", ",", "4"}], "}"}], ",", 
     RowBox[{"{", 
      RowBox[{"1", ",", "4", ",", "4"}], "}"}], ",", 
     RowBox[{"{", 
      RowBox[{"2", ",", "1", ",", "4"}], "}"}], ",", 
     RowBox[{"{", 
      RowBox[{"2", ",", "4", ",", "4"}], "}"}], ",", 
     RowBox[{"{", 
      RowBox[{"3", ",", "1", ",", "4"}], "}"}], ",", 
     RowBox[{"{", 
      RowBox[{"3", ",", "2", ",", "4"}], "}"}], ",", 
     RowBox[{"{", 
      RowBox[{"3", ",", "3", ",", "4"}], "}"}]}], "}"}], ",", 
   RowBox[{"{", 
    RowBox[{
     RowBox[{"{", 
      RowBox[{"1", ",", "1", ",", "4"}], "}"}], ",", 
     RowBox[{"{", 
      RowBox[{"1", ",", "4", ",", "4"}], "}"}], ",", 
     RowBox[{"{", 
      RowBox[{"2", ",", "1", ",", "4"}], "}"}], ",", 
     RowBox[{"{", 
      RowBox[{"2", ",", "4", ",", "4"}], "}"}], ",", 
     RowBox[{"{", 
      RowBox[{"3", ",", "1", ",", "4"}], "}"}], ",", 
     RowBox[{"{", 
      RowBox[{"3", ",", "2", ",", "4"}], "}"}], ",", 
     RowBox[{"{", 
      RowBox[{"3", ",", "4", ",", "4"}], "}"}]}], "}"}], ",", 
   RowBox[{"{", 
    RowBox[{
     RowBox[{"{", 
      RowBox[{"1", ",", "1", ",", "4"}], "}"}], ",", 
     RowBox[{"{", 
      RowBox[{"1", ",", "4", ",", "4"}], "}"}], ",", 
     RowBox[{"{", 
      RowBox[{"2", ",", "1", ",", "4"}], "}"}], ",", 
     RowBox[{"{", 
      RowBox[{"2", ",", "4", ",", "4"}], "}"}], ",", 
     RowBox[{"{", 
      RowBox[{"3", ",", "1", ",", "4"}], "}"}], ",", 
     RowBox[{"{", 
      RowBox[{"3", ",", "3", ",", "4"}], "}"}], ",", 
     RowBox[{"{", 
      RowBox[{"3", ",", "4", ",", "4"}], "}"}]}], "}"}], ",", 
   RowBox[{"{", 
    RowBox[{
     RowBox[{"{", 
      RowBox[{"1", ",", "1", ",", "4"}], "}"}], ",", 
     RowBox[{"{", 
      RowBox[{"1", ",", "4", ",", "4"}], "}"}], ",", 
     RowBox[{"{", 
      RowBox[{"2", ",", "1", ",", "4"}], "}"}], ",", 
     RowBox[{"{", 
      RowBox[{"2", ",", "4", ",", "4"}], "}"}], ",", 
     RowBox[{"{", 
      RowBox[{"3", ",", "2", ",", "4"}], "}"}], ",", 
     RowBox[{"{", 
      RowBox[{"3", ",", "3", ",", "4"}], "}"}], ",", 
     RowBox[{"{", 
      RowBox[{"3", ",", "4", ",", "4"}], "}"}]}], "}"}], ",", 
   RowBox[{"{", 
    RowBox[{
     RowBox[{"{", 
      RowBox[{"1", ",", "1", ",", "4"}], "}"}], ",", 
     RowBox[{"{", 
      RowBox[{"1", ",", "4", ",", "4"}], "}"}], ",", 
     RowBox[{"{", 
      RowBox[{"2", ",", "1", ",", "4"}], "}"}], ",", 
     RowBox[{"{", 
      RowBox[{"3", ",", "1", ",", "4"}], "}"}], ",", 
     RowBox[{"{", 
      RowBox[{"3", ",", "2", ",", "4"}], "}"}], ",", 
     RowBox[{"{", 
      RowBox[{"3", ",", "3", ",", "4"}], "}"}], ",", 
     RowBox[{"{", 
      RowBox[{"3", ",", "4", ",", "4"}], "}"}]}], "}"}], ",", 
   RowBox[{"{", 
    RowBox[{
     RowBox[{"{", 
      RowBox[{"1", ",", "1", ",", "4"}], "}"}], ",", 
     RowBox[{"{", 
      RowBox[{"1", ",", "4", ",", "4"}], "}"}], ",", 
     RowBox[{"{", 
      RowBox[{"2", ",", "2", ",", "4"}], "}"}], ",", 
     RowBox[{"{", 
      RowBox[{"2", ",", "4", ",", "4"}], "}"}], ",", 
     RowBox[{"{", 
      RowBox[{"3", ",", "1", ",", "4"}], "}"}], ",", 
     RowBox[{"{", 
      RowBox[{"3", ",", "2", ",", "4"}], "}"}], ",", 
     RowBox[{"{", 
      RowBox[{"3", ",", "3", ",", "4"}], "}"}]}], "}"}], ",", 
   RowBox[{"{", 
    RowBox[{
     RowBox[{"{", 
      RowBox[{"1", ",", "1", ",", "4"}], "}"}], ",", 
     RowBox[{"{", 
      RowBox[{"1", ",", "4", ",", "4"}], "}"}], ",", 
     RowBox[{"{", 
      RowBox[{"2", ",", "2", ",", "4"}], "}"}], ",", 
     RowBox[{"{", 
      RowBox[{"2", ",", "4", ",", "4"}], "}"}], ",", 
     RowBox[{"{", 
      RowBox[{"3", ",", "1", ",", "4"}], "}"}], ",", 
     RowBox[{"{", 
      RowBox[{"3", ",", "2", ",", "4"}], "}"}], ",", 
     RowBox[{"{", 
      RowBox[{"3", ",", "4", ",", "4"}], "}"}]}], "}"}], ",", 
   RowBox[{"{", 
    RowBox[{
     RowBox[{"{", 
      RowBox[{"1", ",", "1", ",", "4"}], "}"}], ",", 
     RowBox[{"{", 
      RowBox[{"1", ",", "4", ",", "4"}], "}"}], ",", 
     RowBox[{"{", 
      RowBox[{"2", ",", "2", ",", "4"}], "}"}], ",", 
     RowBox[{"{", 
      RowBox[{"2", ",", "4", ",", "4"}], "}"}], ",", 
     RowBox[{"{", 
      RowBox[{"3", ",", "1", ",", "4"}], "}"}], ",", 
     RowBox[{"{", 
      RowBox[{"3", ",", "3", ",", "4"}], "}"}], ",", 
     RowBox[{"{", 
      RowBox[{"3", ",", "4", ",", "4"}], "}"}]}], "}"}], ",", 
   RowBox[{"{", 
    RowBox[{
     RowBox[{"{", 
      RowBox[{"1", ",", "1", ",", "4"}], "}"}], ",", 
     RowBox[{"{", 
      RowBox[{"1", ",", "4", ",", "4"}], "}"}], ",", 
     RowBox[{"{", 
      RowBox[{"2", ",", "2", ",", "4"}], "}"}], ",", 
     RowBox[{"{", 
      RowBox[{"2", ",", "4", ",", "4"}], "}"}], ",", 
     RowBox[{"{", 
      RowBox[{"3", ",", "2", ",", "4"}], "}"}], ",", 
     RowBox[{"{", 
      RowBox[{"3", ",", "3", ",", "4"}], "}"}], ",", 
     RowBox[{"{", 
      RowBox[{"3", ",", "4", ",", "4"}], "}"}]}], "}"}], ",", 
   RowBox[{"{", 
    RowBox[{
     RowBox[{"{", 
      RowBox[{"1", ",", "1", ",", "4"}], "}"}], ",", 
     RowBox[{"{", 
      RowBox[{"1", ",", "4", ",", "4"}], "}"}], ",", 
     RowBox[{"{", 
      RowBox[{"2", ",", "2", ",", "4"}], "}"}], ",", 
     RowBox[{"{", 
      RowBox[{"3", ",", "1", ",", "4"}], "}"}], ",", 
     RowBox[{"{", 
      RowBox[{"3", ",", "2", ",", "4"}], "}"}], ",", 
     RowBox[{"{", 
      RowBox[{"3", ",", "3", ",", "4"}], "}"}], ",", 
     RowBox[{"{", 
      RowBox[{"3", ",", "4", ",", "4"}], "}"}]}], "}"}], ",", 
   RowBox[{"{", 
    RowBox[{
     RowBox[{"{", 
      RowBox[{"1", ",", "1", ",", "4"}], "}"}], ",", 
     RowBox[{"{", 
      RowBox[{"1", ",", "4", ",", "4"}], "}"}], ",", 
     RowBox[{"{", 
      RowBox[{"2", ",", "4", ",", "4"}], "}"}], ",", 
     RowBox[{"{", 
      RowBox[{"3", ",", "1", ",", "4"}], "}"}], ",", 
     RowBox[{"{", 
      RowBox[{"3", ",", "2", ",", "4"}], "}"}], ",", 
     RowBox[{"{", 
      RowBox[{"3", ",", "3", ",", "4"}], "}"}], ",", 
     RowBox[{"{", 
      RowBox[{"3", ",", "4", ",", "4"}], "}"}]}], "}"}], ",", 
   RowBox[{"{", 
    RowBox[{
     RowBox[{"{", 
      RowBox[{"1", ",", "1", ",", "4"}], "}"}], ",", 
     RowBox[{"{", 
      RowBox[{"2", ",", "1", ",", "4"}], "}"}], ",", 
     RowBox[{"{", 
      RowBox[{"2", ",", "2", ",", "4"}], "}"}], ",", 
     RowBox[{"{", 
      RowBox[{"2", ",", "4", ",", "4"}], "}"}], ",", 
     RowBox[{"{", 
      RowBox[{"3", ",", "1", ",", "4"}], "}"}], ",", 
     RowBox[{"{", 
      RowBox[{"3", ",", "2", ",", "4"}], "}"}], ",", 
     RowBox[{"{", 
      RowBox[{"3", ",", "3", ",", "4"}], "}"}]}], "}"}], ",", 
   RowBox[{"{", 
    RowBox[{
     RowBox[{"{", 
      RowBox[{"1", ",", "1", ",", "4"}], "}"}], ",", 
     RowBox[{"{", 
      RowBox[{"2", ",", "1", ",", "4"}], "}"}], ",", 
     RowBox[{"{", 
      RowBox[{"2", ",", "2", ",", "4"}], "}"}], ",", 
     RowBox[{"{", 
      RowBox[{"2", ",", "4", ",", "4"}], "}"}], ",", 
     RowBox[{"{", 
      RowBox[{"3", ",", "1", ",", "4"}], "}"}], ",", 
     RowBox[{"{", 
      RowBox[{"3", ",", "2", ",", "4"}], "}"}], ",", 
     RowBox[{"{", 
      RowBox[{"3", ",", "4", ",", "4"}], "}"}]}], "}"}], ",", 
   RowBox[{"{", 
    RowBox[{
     RowBox[{"{", 
      RowBox[{"1", ",", "1", ",", "4"}], "}"}], ",", 
     RowBox[{"{", 
      RowBox[{"2", ",", "1", ",", "4"}], "}"}], ",", 
     RowBox[{"{", 
      RowBox[{"2", ",", "2", ",", "4"}], "}"}], ",", 
     RowBox[{"{", 
      RowBox[{"2", ",", "4", ",", "4"}], "}"}], ",", 
     RowBox[{"{", 
      RowBox[{"3", ",", "1", ",", "4"}], "}"}], ",", 
     RowBox[{"{", 
      RowBox[{"3", ",", "3", ",", "4"}], "}"}], ",", 
     RowBox[{"{", 
      RowBox[{"3", ",", "4", ",", "4"}], "}"}]}], "}"}], ",", 
   RowBox[{"{", 
    RowBox[{
     RowBox[{"{", 
      RowBox[{"1", ",", "1", ",", "4"}], "}"}], ",", 
     RowBox[{"{", 
      RowBox[{"2", ",", "1", ",", "4"}], "}"}], ",", 
     RowBox[{"{", 
      RowBox[{"2", ",", "2", ",", "4"}], "}"}], ",", 
     RowBox[{"{", 
      RowBox[{"2", ",", "4", ",", "4"}], "}"}], ",", 
     RowBox[{"{", 
      RowBox[{"3", ",", "1", ",", "4"}], "}"}], ",", 
     RowBox[{"{", 
      RowBox[{"3", ",", "4", ",", "3"}], "}"}], ",", 
     RowBox[{"{", 
      RowBox[{"3", ",", "4", ",", "4"}], "}"}]}], "}"}], ",", 
   RowBox[{"{", 
    RowBox[{
     RowBox[{"{", 
      RowBox[{"1", ",", "1", ",", "4"}], "}"}], ",", 
     RowBox[{"{", 
      RowBox[{"2", ",", "1", ",", "4"}], "}"}], ",", 
     RowBox[{"{", 
      RowBox[{"2", ",", "2", ",", "4"}], "}"}], ",", 
     RowBox[{"{", 
      RowBox[{"2", ",", "4", ",", "4"}], "}"}], ",", 
     RowBox[{"{", 
      RowBox[{"3", ",", "2", ",", "4"}], "}"}], ",", 
     RowBox[{"{", 
      RowBox[{"3", ",", "3", ",", "4"}], "}"}], ",", 
     RowBox[{"{", 
      RowBox[{"3", ",", "4", ",", "4"}], "}"}]}], "}"}], ",", 
   RowBox[{"{", 
    RowBox[{
     RowBox[{"{", 
      RowBox[{"1", ",", "1", ",", "4"}], "}"}], ",", 
     RowBox[{"{", 
      RowBox[{"2", ",", "1", ",", "4"}], "}"}], ",", 
     RowBox[{"{", 
      RowBox[{"2", ",", "2", ",", "4"}], "}"}], ",", 
     RowBox[{"{", 
      RowBox[{"3", ",", "1", ",", "4"}], "}"}], ",", 
     RowBox[{"{", 
      RowBox[{"3", ",", "2", ",", "4"}], "}"}], ",", 
     RowBox[{"{", 
      RowBox[{"3", ",", "3", ",", "4"}], "}"}], ",", 
     RowBox[{"{", 
      RowBox[{"3", ",", "4", ",", "4"}], "}"}]}], "}"}], ",", 
   RowBox[{"{", 
    RowBox[{
     RowBox[{"{", 
      RowBox[{"1", ",", "1", ",", "4"}], "}"}], ",", 
     RowBox[{"{", 
      RowBox[{"2", ",", "1", ",", "4"}], "}"}], ",", 
     RowBox[{"{", 
      RowBox[{"2", ",", "2", ",", "4"}], "}"}], ",", 
     RowBox[{"{", 
      RowBox[{"3", ",", "1", ",", "4"}], "}"}], ",", 
     RowBox[{"{", 
      RowBox[{"3", ",", "2", ",", "4"}], "}"}], ",", 
     RowBox[{"{", 
      RowBox[{"3", ",", "3", ",", "4"}], "}"}], ",", 
     RowBox[{"{", 
      RowBox[{"4", ",", "1", ",", "4"}], "}"}]}], "}"}], ",", 
   RowBox[{"{", 
    RowBox[{
     RowBox[{"{", 
      RowBox[{"1", ",", "1", ",", "4"}], "}"}], ",", 
     RowBox[{"{", 
      RowBox[{"2", ",", "1", ",", "4"}], "}"}], ",", 
     RowBox[{"{", 
      RowBox[{"2", ",", "2", ",", "4"}], "}"}], ",", 
     RowBox[{"{", 
      RowBox[{"3", ",", "1", ",", "4"}], "}"}], ",", 
     RowBox[{"{", 
      RowBox[{"3", ",", "2", ",", "4"}], "}"}], ",", 
     RowBox[{"{", 
      RowBox[{"3", ",", "3", ",", "4"}], "}"}], ",", 
     RowBox[{"{", 
      RowBox[{"4", ",", "2", ",", "4"}], "}"}]}], "}"}], ",", 
   RowBox[{"{", 
    RowBox[{
     RowBox[{"{", 
      RowBox[{"1", ",", "1", ",", "4"}], "}"}], ",", 
     RowBox[{"{", 
      RowBox[{"2", ",", "1", ",", "4"}], "}"}], ",", 
     RowBox[{"{", 
      RowBox[{"2", ",", "2", ",", "4"}], "}"}], ",", 
     RowBox[{"{", 
      RowBox[{"3", ",", "1", ",", "4"}], "}"}], ",", 
     RowBox[{"{", 
      RowBox[{"3", ",", "2", ",", "4"}], "}"}], ",", 
     RowBox[{"{", 
      RowBox[{"3", ",", "3", ",", "4"}], "}"}], ",", 
     RowBox[{"{", 
      RowBox[{"4", ",", "3", ",", "4"}], "}"}]}], "}"}], ",", 
   RowBox[{"{", 
    RowBox[{
     RowBox[{"{", 
      RowBox[{"1", ",", "1", ",", "4"}], "}"}], ",", 
     RowBox[{"{", 
      RowBox[{"2", ",", "1", ",", "4"}], "}"}], ",", 
     RowBox[{"{", 
      RowBox[{"2", ",", "2", ",", "4"}], "}"}], ",", 
     RowBox[{"{", 
      RowBox[{"3", ",", "1", ",", "4"}], "}"}], ",", 
     RowBox[{"{", 
      RowBox[{"3", ",", "2", ",", "4"}], "}"}], ",", 
     RowBox[{"{", 
      RowBox[{"3", ",", "3", ",", "4"}], "}"}], ",", 
     RowBox[{"{", 
      RowBox[{"4", ",", "4", ",", "3"}], "}"}]}], "}"}], ",", 
   RowBox[{"{", 
    RowBox[{
     RowBox[{"{", 
      RowBox[{"1", ",", "1", ",", "4"}], "}"}], ",", 
     RowBox[{"{", 
      RowBox[{"2", ",", "1", ",", "4"}], "}"}], ",", 
     RowBox[{"{", 
      RowBox[{"2", ",", "2", ",", "4"}], "}"}], ",", 
     RowBox[{"{", 
      RowBox[{"3", ",", "1", ",", "4"}], "}"}], ",", 
     RowBox[{"{", 
      RowBox[{"3", ",", "2", ",", "4"}], "}"}], ",", 
     RowBox[{"{", 
      RowBox[{"3", ",", "4", ",", "3"}], "}"}], ",", 
     RowBox[{"{", 
      RowBox[{"3", ",", "4", ",", "4"}], "}"}]}], "}"}], ",", 
   RowBox[{"{", 
    RowBox[{
     RowBox[{"{", 
      RowBox[{"1", ",", "1", ",", "4"}], "}"}], ",", 
     RowBox[{"{", 
      RowBox[{"2", ",", "1", ",", "4"}], "}"}], ",", 
     RowBox[{"{", 
      RowBox[{"2", ",", "2", ",", "4"}], "}"}], ",", 
     RowBox[{"{", 
      RowBox[{"3", ",", "1", ",", "4"}], "}"}], ",", 
     RowBox[{"{", 
      RowBox[{"3", ",", "2", ",", "4"}], "}"}], ",", 
     RowBox[{"{", 
      RowBox[{"3", ",", "4", ",", "3"}], "}"}], ",", 
     RowBox[{"{", 
      RowBox[{"4", ",", "1", ",", "4"}], "}"}]}], "}"}], ",", 
   RowBox[{"{", 
    RowBox[{
     RowBox[{"{", 
      RowBox[{"1", ",", "1", ",", "4"}], "}"}], ",", 
     RowBox[{"{", 
      RowBox[{"2", ",", "1", ",", "4"}], "}"}], ",", 
     RowBox[{"{", 
      RowBox[{"2", ",", "2", ",", "4"}], "}"}], ",", 
     RowBox[{"{", 
      RowBox[{"3", ",", "1", ",", "4"}], "}"}], ",", 
     RowBox[{"{", 
      RowBox[{"3", ",", "2", ",", "4"}], "}"}], ",", 
     RowBox[{"{", 
      RowBox[{"3", ",", "4", ",", "3"}], "}"}], ",", 
     RowBox[{"{", 
      RowBox[{"4", ",", "2", ",", "4"}], "}"}]}], "}"}], ",", 
   RowBox[{"{", 
    RowBox[{
     RowBox[{"{", 
      RowBox[{"1", ",", "1", ",", "4"}], "}"}], ",", 
     RowBox[{"{", 
      RowBox[{"2", ",", "1", ",", "4"}], "}"}], ",", 
     RowBox[{"{", 
      RowBox[{"2", ",", "2", ",", "4"}], "}"}], ",", 
     RowBox[{"{", 
      RowBox[{"3", ",", "1", ",", "4"}], "}"}], ",", 
     RowBox[{"{", 
      RowBox[{"3", ",", "2", ",", "4"}], "}"}], ",", 
     RowBox[{"{", 
      RowBox[{"3", ",", "4", ",", "3"}], "}"}], ",", 
     RowBox[{"{", 
      RowBox[{"4", ",", "4", ",", "3"}], "}"}]}], "}"}], ",", 
   RowBox[{"{", 
    RowBox[{
     RowBox[{"{", 
      RowBox[{"1", ",", "1", ",", "4"}], "}"}], ",", 
     RowBox[{"{", 
      RowBox[{"2", ",", "1", ",", "4"}], "}"}], ",", 
     RowBox[{"{", 
      RowBox[{"2", ",", "2", ",", "4"}], "}"}], ",", 
     RowBox[{"{", 
      RowBox[{"3", ",", "1", ",", "4"}], "}"}], ",", 
     RowBox[{"{", 
      RowBox[{"3", ",", "2", ",", "4"}], "}"}], ",", 
     RowBox[{"{", 
      RowBox[{"3", ",", "4", ",", "4"}], "}"}], ",", 
     RowBox[{"{", 
      RowBox[{"4", ",", "1", ",", "4"}], "}"}]}], "}"}], ",", 
   RowBox[{"{", 
    RowBox[{
     RowBox[{"{", 
      RowBox[{"1", ",", "1", ",", "4"}], "}"}], ",", 
     RowBox[{"{", 
      RowBox[{"2", ",", "1", ",", "4"}], "}"}], ",", 
     RowBox[{"{", 
      RowBox[{"2", ",", "2", ",", "4"}], "}"}], ",", 
     RowBox[{"{", 
      RowBox[{"3", ",", "1", ",", "4"}], "}"}], ",", 
     RowBox[{"{", 
      RowBox[{"3", ",", "2", ",", "4"}], "}"}], ",", 
     RowBox[{"{", 
      RowBox[{"3", ",", "4", ",", "4"}], "}"}], ",", 
     RowBox[{"{", 
      RowBox[{"4", ",", "2", ",", "4"}], "}"}]}], "}"}], ",", 
   RowBox[{"{", 
    RowBox[{
     RowBox[{"{", 
      RowBox[{"1", ",", "1", ",", "4"}], "}"}], ",", 
     RowBox[{"{", 
      RowBox[{"2", ",", "1", ",", "4"}], "}"}], ",", 
     RowBox[{"{", 
      RowBox[{"2", ",", "2", ",", "4"}], "}"}], ",", 
     RowBox[{"{", 
      RowBox[{"3", ",", "1", ",", "4"}], "}"}], ",", 
     RowBox[{"{", 
      RowBox[{"3", ",", "2", ",", "4"}], "}"}], ",", 
     RowBox[{"{", 
      RowBox[{"3", ",", "4", ",", "4"}], "}"}], ",", 
     RowBox[{"{", 
      RowBox[{"4", ",", "3", ",", "3"}], "}"}]}], "}"}], ",", 
   RowBox[{"{", 
    RowBox[{
     RowBox[{"{", 
      RowBox[{"1", ",", "1", ",", "4"}], "}"}], ",", 
     RowBox[{"{", 
      RowBox[{"2", ",", "1", ",", "4"}], "}"}], ",", 
     RowBox[{"{", 
      RowBox[{"2", ",", "2", ",", "4"}], "}"}], ",", 
     RowBox[{"{", 
      RowBox[{"3", ",", "1", ",", "4"}], "}"}], ",", 
     RowBox[{"{", 
      RowBox[{"3", ",", "2", ",", "4"}], "}"}], ",", 
     RowBox[{"{", 
      RowBox[{"4", ",", "1", ",", "4"}], "}"}], ",", 
     RowBox[{"{", 
      RowBox[{"4", ",", "2", ",", "4"}], "}"}]}], "}"}], ",", 
   RowBox[{"{", 
    RowBox[{
     RowBox[{"{", 
      RowBox[{"1", ",", "1", ",", "4"}], "}"}], ",", 
     RowBox[{"{", 
      RowBox[{"2", ",", "1", ",", "4"}], "}"}], ",", 
     RowBox[{"{", 
      RowBox[{"2", ",", "2", ",", "4"}], "}"}], ",", 
     RowBox[{"{", 
      RowBox[{"3", ",", "1", ",", "4"}], "}"}], ",", 
     RowBox[{"{", 
      RowBox[{"3", ",", "2", ",", "4"}], "}"}], ",", 
     RowBox[{"{", 
      RowBox[{"4", ",", "1", ",", "4"}], "}"}], ",", 
     RowBox[{"{", 
      RowBox[{"4", ",", "3", ",", "3"}], "}"}]}], "}"}], ",", 
   RowBox[{"{", 
    RowBox[{
     RowBox[{"{", 
      RowBox[{"1", ",", "1", ",", "4"}], "}"}], ",", 
     RowBox[{"{", 
      RowBox[{"2", ",", "1", ",", "4"}], "}"}], ",", 
     RowBox[{"{", 
      RowBox[{"2", ",", "2", ",", "4"}], "}"}], ",", 
     RowBox[{"{", 
      RowBox[{"3", ",", "1", ",", "4"}], "}"}], ",", 
     RowBox[{"{", 
      RowBox[{"3", ",", "2", ",", "4"}], "}"}], ",", 
     RowBox[{"{", 
      RowBox[{"4", ",", "1", ",", "4"}], "}"}], ",", 
     RowBox[{"{", 
      RowBox[{"4", ",", "3", ",", "4"}], "}"}]}], "}"}], ",", 
   RowBox[{"{", 
    RowBox[{
     RowBox[{"{", 
      RowBox[{"1", ",", "1", ",", "4"}], "}"}], ",", 
     RowBox[{"{", 
      RowBox[{"2", ",", "1", ",", "4"}], "}"}], ",", 
     RowBox[{"{", 
      RowBox[{"2", ",", "2", ",", "4"}], "}"}], ",", 
     RowBox[{"{", 
      RowBox[{"3", ",", "1", ",", "4"}], "}"}], ",", 
     RowBox[{"{", 
      RowBox[{"3", ",", "2", ",", "4"}], "}"}], ",", 
     RowBox[{"{", 
      RowBox[{"4", ",", "1", ",", "4"}], "}"}], ",", 
     RowBox[{"{", 
      RowBox[{"4", ",", "4", ",", "3"}], "}"}]}], "}"}], ",", 
   RowBox[{"{", 
    RowBox[{
     RowBox[{"{", 
      RowBox[{"1", ",", "1", ",", "4"}], "}"}], ",", 
     RowBox[{"{", 
      RowBox[{"2", ",", "1", ",", "4"}], "}"}], ",", 
     RowBox[{"{", 
      RowBox[{"2", ",", "2", ",", "4"}], "}"}], ",", 
     RowBox[{"{", 
      RowBox[{"3", ",", "1", ",", "4"}], "}"}], ",", 
     RowBox[{"{", 
      RowBox[{"3", ",", "2", ",", "4"}], "}"}], ",", 
     RowBox[{"{", 
      RowBox[{"4", ",", "2", ",", "4"}], "}"}], ",", 
     RowBox[{"{", 
      RowBox[{"4", ",", "3", ",", "3"}], "}"}]}], "}"}], ",", 
   RowBox[{"{", 
    RowBox[{
     RowBox[{"{", 
      RowBox[{"1", ",", "1", ",", "4"}], "}"}], ",", 
     RowBox[{"{", 
      RowBox[{"2", ",", "1", ",", "4"}], "}"}], ",", 
     RowBox[{"{", 
      RowBox[{"2", ",", "2", ",", "4"}], "}"}], ",", 
     RowBox[{"{", 
      RowBox[{"3", ",", "1", ",", "4"}], "}"}], ",", 
     RowBox[{"{", 
      RowBox[{"3", ",", "2", ",", "4"}], "}"}], ",", 
     RowBox[{"{", 
      RowBox[{"4", ",", "2", ",", "4"}], "}"}], ",", 
     RowBox[{"{", 
      RowBox[{"4", ",", "3", ",", "4"}], "}"}]}], "}"}], ",", 
   RowBox[{"{", 
    RowBox[{
     RowBox[{"{", 
      RowBox[{"1", ",", "1", ",", "4"}], "}"}], ",", 
     RowBox[{"{", 
      RowBox[{"2", ",", "1", ",", "4"}], "}"}], ",", 
     RowBox[{"{", 
      RowBox[{"2", ",", "2", ",", "4"}], "}"}], ",", 
     RowBox[{"{", 
      RowBox[{"3", ",", "1", ",", "4"}], "}"}], ",", 
     RowBox[{"{", 
      RowBox[{"3", ",", "2", ",", "4"}], "}"}], ",", 
     RowBox[{"{", 
      RowBox[{"4", ",", "2", ",", "4"}], "}"}], ",", 
     RowBox[{"{", 
      RowBox[{"4", ",", "4", ",", "3"}], "}"}]}], "}"}], ",", 
   RowBox[{"{", 
    RowBox[{
     RowBox[{"{", 
      RowBox[{"1", ",", "1", ",", "4"}], "}"}], ",", 
     RowBox[{"{", 
      RowBox[{"2", ",", "1", ",", "4"}], "}"}], ",", 
     RowBox[{"{", 
      RowBox[{"2", ",", "2", ",", "4"}], "}"}], ",", 
     RowBox[{"{", 
      RowBox[{"3", ",", "1", ",", "4"}], "}"}], ",", 
     RowBox[{"{", 
      RowBox[{"3", ",", "2", ",", "4"}], "}"}], ",", 
     RowBox[{"{", 
      RowBox[{"4", ",", "3", ",", "3"}], "}"}], ",", 
     RowBox[{"{", 
      RowBox[{"4", ",", "3", ",", "4"}], "}"}]}], "}"}], ",", 
   RowBox[{"{", 
    RowBox[{
     RowBox[{"{", 
      RowBox[{"1", ",", "1", ",", "4"}], "}"}], ",", 
     RowBox[{"{", 
      RowBox[{"2", ",", "1", ",", "4"}], "}"}], ",", 
     RowBox[{"{", 
      RowBox[{"2", ",", "2", ",", "4"}], "}"}], ",", 
     RowBox[{"{", 
      RowBox[{"3", ",", "1", ",", "4"}], "}"}], ",", 
     RowBox[{"{", 
      RowBox[{"3", ",", "3", ",", "4"}], "}"}], ",", 
     RowBox[{"{", 
      RowBox[{"4", ",", "1", ",", "4"}], "}"}], ",", 
     RowBox[{"{", 
      RowBox[{"4", ",", "2", ",", "4"}], "}"}]}], "}"}], ",", 
   RowBox[{"{", 
    RowBox[{
     RowBox[{"{", 
      RowBox[{"1", ",", "1", ",", "4"}], "}"}], ",", 
     RowBox[{"{", 
      RowBox[{"2", ",", "1", ",", "4"}], "}"}], ",", 
     RowBox[{"{", 
      RowBox[{"2", ",", "2", ",", "4"}], "}"}], ",", 
     RowBox[{"{", 
      RowBox[{"3", ",", "1", ",", "4"}], "}"}], ",", 
     RowBox[{"{", 
      RowBox[{"3", ",", "3", ",", "4"}], "}"}], ",", 
     RowBox[{"{", 
      RowBox[{"4", ",", "1", ",", "4"}], "}"}], ",", 
     RowBox[{"{", 
      RowBox[{"4", ",", "3", ",", "4"}], "}"}]}], "}"}], ",", 
   RowBox[{"{", 
    RowBox[{
     RowBox[{"{", 
      RowBox[{"1", ",", "1", ",", "4"}], "}"}], ",", 
     RowBox[{"{", 
      RowBox[{"2", ",", "1", ",", "4"}], "}"}], ",", 
     RowBox[{"{", 
      RowBox[{"2", ",", "2", ",", "4"}], "}"}], ",", 
     RowBox[{"{", 
      RowBox[{"3", ",", "1", ",", "4"}], "}"}], ",", 
     RowBox[{"{", 
      RowBox[{"3", ",", "3", ",", "4"}], "}"}], ",", 
     RowBox[{"{", 
      RowBox[{"4", ",", "1", ",", "4"}], "}"}], ",", 
     RowBox[{"{", 
      RowBox[{"4", ",", "4", ",", "3"}], "}"}]}], "}"}], ",", 
   RowBox[{"{", 
    RowBox[{
     RowBox[{"{", 
      RowBox[{"1", ",", "1", ",", "4"}], "}"}], ",", 
     RowBox[{"{", 
      RowBox[{"2", ",", "1", ",", "4"}], "}"}], ",", 
     RowBox[{"{", 
      RowBox[{"2", ",", "2", ",", "4"}], "}"}], ",", 
     RowBox[{"{", 
      RowBox[{"3", ",", "1", ",", "4"}], "}"}], ",", 
     RowBox[{"{", 
      RowBox[{"3", ",", "3", ",", "4"}], "}"}], ",", 
     RowBox[{"{", 
      RowBox[{"4", ",", "2", ",", "4"}], "}"}], ",", 
     RowBox[{"{", 
      RowBox[{"4", ",", "3", ",", "4"}], "}"}]}], "}"}], ",", 
   RowBox[{"{", 
    RowBox[{
     RowBox[{"{", 
      RowBox[{"1", ",", "1", ",", "4"}], "}"}], ",", 
     RowBox[{"{", 
      RowBox[{"2", ",", "1", ",", "4"}], "}"}], ",", 
     RowBox[{"{", 
      RowBox[{"2", ",", "2", ",", "4"}], "}"}], ",", 
     RowBox[{"{", 
      RowBox[{"3", ",", "1", ",", "4"}], "}"}], ",", 
     RowBox[{"{", 
      RowBox[{"3", ",", "3", ",", "4"}], "}"}], ",", 
     RowBox[{"{", 
      RowBox[{"4", ",", "2", ",", "4"}], "}"}], ",", 
     RowBox[{"{", 
      RowBox[{"4", ",", "4", ",", "3"}], "}"}]}], "}"}], ",", 
   RowBox[{"{", 
    RowBox[{
     RowBox[{"{", 
      RowBox[{"1", ",", "1", ",", "4"}], "}"}], ",", 
     RowBox[{"{", 
      RowBox[{"2", ",", "1", ",", "4"}], "}"}], ",", 
     RowBox[{"{", 
      RowBox[{"2", ",", "2", ",", "4"}], "}"}], ",", 
     RowBox[{"{", 
      RowBox[{"3", ",", "1", ",", "4"}], "}"}], ",", 
     RowBox[{"{", 
      RowBox[{"3", ",", "4", ",", "3"}], "}"}], ",", 
     RowBox[{"{", 
      RowBox[{"3", ",", "4", ",", "4"}], "}"}], ",", 
     RowBox[{"{", 
      RowBox[{"4", ",", "1", ",", "4"}], "}"}]}], "}"}], ",", 
   RowBox[{"{", 
    RowBox[{
     RowBox[{"{", 
      RowBox[{"1", ",", "1", ",", "4"}], "}"}], ",", 
     RowBox[{"{", 
      RowBox[{"2", ",", "1", ",", "4"}], "}"}], ",", 
     RowBox[{"{", 
      RowBox[{"2", ",", "2", ",", "4"}], "}"}], ",", 
     RowBox[{"{", 
      RowBox[{"3", ",", "1", ",", "4"}], "}"}], ",", 
     RowBox[{"{", 
      RowBox[{"3", ",", "4", ",", "3"}], "}"}], ",", 
     RowBox[{"{", 
      RowBox[{"3", ",", "4", ",", "4"}], "}"}], ",", 
     RowBox[{"{", 
      RowBox[{"4", ",", "2", ",", "4"}], "}"}]}], "}"}], ",", 
   RowBox[{"{", 
    RowBox[{
     RowBox[{"{", 
      RowBox[{"1", ",", "1", ",", "4"}], "}"}], ",", 
     RowBox[{"{", 
      RowBox[{"2", ",", "1", ",", "4"}], "}"}], ",", 
     RowBox[{"{", 
      RowBox[{"2", ",", "2", ",", "4"}], "}"}], ",", 
     RowBox[{"{", 
      RowBox[{"3", ",", "1", ",", "4"}], "}"}], ",", 
     RowBox[{"{", 
      RowBox[{"3", ",", "4", ",", "3"}], "}"}], ",", 
     RowBox[{"{", 
      RowBox[{"4", ",", "1", ",", "4"}], "}"}], ",", 
     RowBox[{"{", 
      RowBox[{"4", ",", "2", ",", "4"}], "}"}]}], "}"}], ",", 
   RowBox[{"{", 
    RowBox[{
     RowBox[{"{", 
      RowBox[{"1", ",", "1", ",", "4"}], "}"}], ",", 
     RowBox[{"{", 
      RowBox[{"2", ",", "1", ",", "4"}], "}"}], ",", 
     RowBox[{"{", 
      RowBox[{"2", ",", "2", ",", "4"}], "}"}], ",", 
     RowBox[{"{", 
      RowBox[{"3", ",", "1", ",", "4"}], "}"}], ",", 
     RowBox[{"{", 
      RowBox[{"3", ",", "4", ",", "3"}], "}"}], ",", 
     RowBox[{"{", 
      RowBox[{"4", ",", "1", ",", "4"}], "}"}], ",", 
     RowBox[{"{", 
      RowBox[{"4", ",", "4", ",", "3"}], "}"}]}], "}"}], ",", 
   RowBox[{"{", 
    RowBox[{
     RowBox[{"{", 
      RowBox[{"1", ",", "1", ",", "4"}], "}"}], ",", 
     RowBox[{"{", 
      RowBox[{"2", ",", "1", ",", "4"}], "}"}], ",", 
     RowBox[{"{", 
      RowBox[{"2", ",", "2", ",", "4"}], "}"}], ",", 
     RowBox[{"{", 
      RowBox[{"3", ",", "1", ",", "4"}], "}"}], ",", 
     RowBox[{"{", 
      RowBox[{"3", ",", "4", ",", "3"}], "}"}], ",", 
     RowBox[{"{", 
      RowBox[{"4", ",", "2", ",", "4"}], "}"}], ",", 
     RowBox[{"{", 
      RowBox[{"4", ",", "4", ",", "3"}], "}"}]}], "}"}], ",", 
   RowBox[{"{", 
    RowBox[{
     RowBox[{"{", 
      RowBox[{"1", ",", "1", ",", "4"}], "}"}], ",", 
     RowBox[{"{", 
      RowBox[{"2", ",", "1", ",", "4"}], "}"}], ",", 
     RowBox[{"{", 
      RowBox[{"2", ",", "2", ",", "4"}], "}"}], ",", 
     RowBox[{"{", 
      RowBox[{"3", ",", "1", ",", "4"}], "}"}], ",", 
     RowBox[{"{", 
      RowBox[{"3", ",", "4", ",", "4"}], "}"}], ",", 
     RowBox[{"{", 
      RowBox[{"4", ",", "1", ",", "4"}], "}"}], ",", 
     RowBox[{"{", 
      RowBox[{"4", ",", "2", ",", "4"}], "}"}]}], "}"}], ",", 
   RowBox[{"{", 
    RowBox[{
     RowBox[{"{", 
      RowBox[{"1", ",", "1", ",", "4"}], "}"}], ",", 
     RowBox[{"{", 
      RowBox[{"2", ",", "1", ",", "4"}], "}"}], ",", 
     RowBox[{"{", 
      RowBox[{"2", ",", "2", ",", "4"}], "}"}], ",", 
     RowBox[{"{", 
      RowBox[{"3", ",", "1", ",", "4"}], "}"}], ",", 
     RowBox[{"{", 
      RowBox[{"3", ",", "4", ",", "4"}], "}"}], ",", 
     RowBox[{"{", 
      RowBox[{"4", ",", "1", ",", "4"}], "}"}], ",", 
     RowBox[{"{", 
      RowBox[{"4", ",", "3", ",", "3"}], "}"}]}], "}"}], ",", 
   RowBox[{"{", 
    RowBox[{
     RowBox[{"{", 
      RowBox[{"1", ",", "1", ",", "4"}], "}"}], ",", 
     RowBox[{"{", 
      RowBox[{"2", ",", "1", ",", "4"}], "}"}], ",", 
     RowBox[{"{", 
      RowBox[{"2", ",", "2", ",", "4"}], "}"}], ",", 
     RowBox[{"{", 
      RowBox[{"3", ",", "1", ",", "4"}], "}"}], ",", 
     RowBox[{"{", 
      RowBox[{"3", ",", "4", ",", "4"}], "}"}], ",", 
     RowBox[{"{", 
      RowBox[{"4", ",", "2", ",", "4"}], "}"}], ",", 
     RowBox[{"{", 
      RowBox[{"4", ",", "3", ",", "3"}], "}"}]}], "}"}], ",", 
   RowBox[{"{", 
    RowBox[{
     RowBox[{"{", 
      RowBox[{"1", ",", "1", ",", "4"}], "}"}], ",", 
     RowBox[{"{", 
      RowBox[{"2", ",", "1", ",", "4"}], "}"}], ",", 
     RowBox[{"{", 
      RowBox[{"2", ",", "2", ",", "4"}], "}"}], ",", 
     RowBox[{"{", 
      RowBox[{"3", ",", "1", ",", "4"}], "}"}], ",", 
     RowBox[{"{", 
      RowBox[{"4", ",", "1", ",", "4"}], "}"}], ",", 
     RowBox[{"{", 
      RowBox[{"4", ",", "2", ",", "4"}], "}"}], ",", 
     RowBox[{"{", 
      RowBox[{"4", ",", "3", ",", "3"}], "}"}]}], "}"}], ",", 
   RowBox[{"{", 
    RowBox[{
     RowBox[{"{", 
      RowBox[{"1", ",", "1", ",", "4"}], "}"}], ",", 
     RowBox[{"{", 
      RowBox[{"2", ",", "1", ",", "4"}], "}"}], ",", 
     RowBox[{"{", 
      RowBox[{"2", ",", "2", ",", "4"}], "}"}], ",", 
     RowBox[{"{", 
      RowBox[{"3", ",", "1", ",", "4"}], "}"}], ",", 
     RowBox[{"{", 
      RowBox[{"4", ",", "1", ",", "4"}], "}"}], ",", 
     RowBox[{"{", 
      RowBox[{"4", ",", "2", ",", "4"}], "}"}], ",", 
     RowBox[{"{", 
      RowBox[{"4", ",", "3", ",", "4"}], "}"}]}], "}"}], ",", 
   RowBox[{"{", 
    RowBox[{
     RowBox[{"{", 
      RowBox[{"1", ",", "1", ",", "4"}], "}"}], ",", 
     RowBox[{"{", 
      RowBox[{"2", ",", "1", ",", "4"}], "}"}], ",", 
     RowBox[{"{", 
      RowBox[{"2", ",", "2", ",", "4"}], "}"}], ",", 
     RowBox[{"{", 
      RowBox[{"3", ",", "1", ",", "4"}], "}"}], ",", 
     RowBox[{"{", 
      RowBox[{"4", ",", "1", ",", "4"}], "}"}], ",", 
     RowBox[{"{", 
      RowBox[{"4", ",", "2", ",", "4"}], "}"}], ",", 
     RowBox[{"{", 
      RowBox[{"4", ",", "4", ",", "3"}], "}"}]}], "}"}], ",", 
   RowBox[{"{", 
    RowBox[{
     RowBox[{"{", 
      RowBox[{"1", ",", "1", ",", "4"}], "}"}], ",", 
     RowBox[{"{", 
      RowBox[{"2", ",", "1", ",", "4"}], "}"}], ",", 
     RowBox[{"{", 
      RowBox[{"2", ",", "2", ",", "4"}], "}"}], ",", 
     RowBox[{"{", 
      RowBox[{"3", ",", "1", ",", "4"}], "}"}], ",", 
     RowBox[{"{", 
      RowBox[{"4", ",", "1", ",", "4"}], "}"}], ",", 
     RowBox[{"{", 
      RowBox[{"4", ",", "3", ",", "3"}], "}"}], ",", 
     RowBox[{"{", 
      RowBox[{"4", ",", "3", ",", "4"}], "}"}]}], "}"}], ",", 
   RowBox[{"{", 
    RowBox[{
     RowBox[{"{", 
      RowBox[{"1", ",", "1", ",", "4"}], "}"}], ",", 
     RowBox[{"{", 
      RowBox[{"2", ",", "1", ",", "4"}], "}"}], ",", 
     RowBox[{"{", 
      RowBox[{"2", ",", "2", ",", "4"}], "}"}], ",", 
     RowBox[{"{", 
      RowBox[{"3", ",", "1", ",", "4"}], "}"}], ",", 
     RowBox[{"{", 
      RowBox[{"4", ",", "2", ",", "4"}], "}"}], ",", 
     RowBox[{"{", 
      RowBox[{"4", ",", "3", ",", "3"}], "}"}], ",", 
     RowBox[{"{", 
      RowBox[{"4", ",", "3", ",", "4"}], "}"}]}], "}"}], ",", 
   RowBox[{"{", 
    RowBox[{
     RowBox[{"{", 
      RowBox[{"1", ",", "1", ",", "4"}], "}"}], ",", 
     RowBox[{"{", 
      RowBox[{"2", ",", "1", ",", "4"}], "}"}], ",", 
     RowBox[{"{", 
      RowBox[{"2", ",", "2", ",", "4"}], "}"}], ",", 
     RowBox[{"{", 
      RowBox[{"3", ",", "2", ",", "4"}], "}"}], ",", 
     RowBox[{"{", 
      RowBox[{"3", ",", "3", ",", "4"}], "}"}], ",", 
     RowBox[{"{", 
      RowBox[{"4", ",", "1", ",", "4"}], "}"}], ",", 
     RowBox[{"{", 
      RowBox[{"4", ",", "2", ",", "4"}], "}"}]}], "}"}], ",", 
   RowBox[{"{", 
    RowBox[{
     RowBox[{"{", 
      RowBox[{"1", ",", "1", ",", "4"}], "}"}], ",", 
     RowBox[{"{", 
      RowBox[{"2", ",", "1", ",", "4"}], "}"}], ",", 
     RowBox[{"{", 
      RowBox[{"2", ",", "2", ",", "4"}], "}"}], ",", 
     RowBox[{"{", 
      RowBox[{"3", ",", "2", ",", "4"}], "}"}], ",", 
     RowBox[{"{", 
      RowBox[{"3", ",", "3", ",", "4"}], "}"}], ",", 
     RowBox[{"{", 
      RowBox[{"4", ",", "1", ",", "4"}], "}"}], ",", 
     RowBox[{"{", 
      RowBox[{"4", ",", "3", ",", "4"}], "}"}]}], "}"}], ",", 
   RowBox[{"{", 
    RowBox[{
     RowBox[{"{", 
      RowBox[{"1", ",", "1", ",", "4"}], "}"}], ",", 
     RowBox[{"{", 
      RowBox[{"2", ",", "1", ",", "4"}], "}"}], ",", 
     RowBox[{"{", 
      RowBox[{"2", ",", "2", ",", "4"}], "}"}], ",", 
     RowBox[{"{", 
      RowBox[{"3", ",", "2", ",", "4"}], "}"}], ",", 
     RowBox[{"{", 
      RowBox[{"3", ",", "3", ",", "4"}], "}"}], ",", 
     RowBox[{"{", 
      RowBox[{"4", ",", "1", ",", "4"}], "}"}], ",", 
     RowBox[{"{", 
      RowBox[{"4", ",", "4", ",", "3"}], "}"}]}], "}"}], ",", 
   RowBox[{"{", 
    RowBox[{
     RowBox[{"{", 
      RowBox[{"1", ",", "1", ",", "4"}], "}"}], ",", 
     RowBox[{"{", 
      RowBox[{"2", ",", "1", ",", "4"}], "}"}], ",", 
     RowBox[{"{", 
      RowBox[{"2", ",", "2", ",", "4"}], "}"}], ",", 
     RowBox[{"{", 
      RowBox[{"3", ",", "2", ",", "4"}], "}"}], ",", 
     RowBox[{"{", 
      RowBox[{"3", ",", "3", ",", "4"}], "}"}], ",", 
     RowBox[{"{", 
      RowBox[{"4", ",", "2", ",", "4"}], "}"}], ",", 
     RowBox[{"{", 
      RowBox[{"4", ",", "3", ",", "4"}], "}"}]}], "}"}], ",", 
   RowBox[{"{", 
    RowBox[{
     RowBox[{"{", 
      RowBox[{"1", ",", "1", ",", "4"}], "}"}], ",", 
     RowBox[{"{", 
      RowBox[{"2", ",", "1", ",", "4"}], "}"}], ",", 
     RowBox[{"{", 
      RowBox[{"2", ",", "2", ",", "4"}], "}"}], ",", 
     RowBox[{"{", 
      RowBox[{"3", ",", "2", ",", "4"}], "}"}], ",", 
     RowBox[{"{", 
      RowBox[{"3", ",", "3", ",", "4"}], "}"}], ",", 
     RowBox[{"{", 
      RowBox[{"4", ",", "2", ",", "4"}], "}"}], ",", 
     RowBox[{"{", 
      RowBox[{"4", ",", "4", ",", "3"}], "}"}]}], "}"}], ",", 
   RowBox[{"{", 
    RowBox[{
     RowBox[{"{", 
      RowBox[{"1", ",", "1", ",", "4"}], "}"}], ",", 
     RowBox[{"{", 
      RowBox[{"2", ",", "1", ",", "4"}], "}"}], ",", 
     RowBox[{"{", 
      RowBox[{"2", ",", "2", ",", "4"}], "}"}], ",", 
     RowBox[{"{", 
      RowBox[{"3", ",", "2", ",", "4"}], "}"}], ",", 
     RowBox[{"{", 
      RowBox[{"3", ",", "4", ",", "3"}], "}"}], ",", 
     RowBox[{"{", 
      RowBox[{"3", ",", "4", ",", "4"}], "}"}], ",", 
     RowBox[{"{", 
      RowBox[{"4", ",", "1", ",", "4"}], "}"}]}], "}"}], ",", 
   RowBox[{"{", 
    RowBox[{
     RowBox[{"{", 
      RowBox[{"1", ",", "1", ",", "4"}], "}"}], ",", 
     RowBox[{"{", 
      RowBox[{"2", ",", "1", ",", "4"}], "}"}], ",", 
     RowBox[{"{", 
      RowBox[{"2", ",", "2", ",", "4"}], "}"}], ",", 
     RowBox[{"{", 
      RowBox[{"3", ",", "2", ",", "4"}], "}"}], ",", 
     RowBox[{"{", 
      RowBox[{"3", ",", "4", ",", "3"}], "}"}], ",", 
     RowBox[{"{", 
      RowBox[{"3", ",", "4", ",", "4"}], "}"}], ",", 
     RowBox[{"{", 
      RowBox[{"4", ",", "2", ",", "4"}], "}"}]}], "}"}], ",", 
   RowBox[{"{", 
    RowBox[{
     RowBox[{"{", 
      RowBox[{"1", ",", "1", ",", "4"}], "}"}], ",", 
     RowBox[{"{", 
      RowBox[{"2", ",", "1", ",", "4"}], "}"}], ",", 
     RowBox[{"{", 
      RowBox[{"2", ",", "2", ",", "4"}], "}"}], ",", 
     RowBox[{"{", 
      RowBox[{"3", ",", "2", ",", "4"}], "}"}], ",", 
     RowBox[{"{", 
      RowBox[{"3", ",", "4", ",", "3"}], "}"}], ",", 
     RowBox[{"{", 
      RowBox[{"4", ",", "1", ",", "4"}], "}"}], ",", 
     RowBox[{"{", 
      RowBox[{"4", ",", "2", ",", "4"}], "}"}]}], "}"}], ",", 
   RowBox[{"{", 
    RowBox[{
     RowBox[{"{", 
      RowBox[{"1", ",", "1", ",", "4"}], "}"}], ",", 
     RowBox[{"{", 
      RowBox[{"2", ",", "1", ",", "4"}], "}"}], ",", 
     RowBox[{"{", 
      RowBox[{"2", ",", "2", ",", "4"}], "}"}], ",", 
     RowBox[{"{", 
      RowBox[{"3", ",", "2", ",", "4"}], "}"}], ",", 
     RowBox[{"{", 
      RowBox[{"3", ",", "4", ",", "3"}], "}"}], ",", 
     RowBox[{"{", 
      RowBox[{"4", ",", "1", ",", "4"}], "}"}], ",", 
     RowBox[{"{", 
      RowBox[{"4", ",", "4", ",", "3"}], "}"}]}], "}"}], ",", 
   RowBox[{"{", 
    RowBox[{
     RowBox[{"{", 
      RowBox[{"1", ",", "1", ",", "4"}], "}"}], ",", 
     RowBox[{"{", 
      RowBox[{"2", ",", "1", ",", "4"}], "}"}], ",", 
     RowBox[{"{", 
      RowBox[{"2", ",", "2", ",", "4"}], "}"}], ",", 
     RowBox[{"{", 
      RowBox[{"3", ",", "2", ",", "4"}], "}"}], ",", 
     RowBox[{"{", 
      RowBox[{"3", ",", "4", ",", "3"}], "}"}], ",", 
     RowBox[{"{", 
      RowBox[{"4", ",", "2", ",", "4"}], "}"}], ",", 
     RowBox[{"{", 
      RowBox[{"4", ",", "4", ",", "3"}], "}"}]}], "}"}], ",", 
   RowBox[{"{", 
    RowBox[{
     RowBox[{"{", 
      RowBox[{"1", ",", "1", ",", "4"}], "}"}], ",", 
     RowBox[{"{", 
      RowBox[{"2", ",", "1", ",", "4"}], "}"}], ",", 
     RowBox[{"{", 
      RowBox[{"2", ",", "2", ",", "4"}], "}"}], ",", 
     RowBox[{"{", 
      RowBox[{"3", ",", "2", ",", "4"}], "}"}], ",", 
     RowBox[{"{", 
      RowBox[{"3", ",", "4", ",", "4"}], "}"}], ",", 
     RowBox[{"{", 
      RowBox[{"4", ",", "1", ",", "4"}], "}"}], ",", 
     RowBox[{"{", 
      RowBox[{"4", ",", "2", ",", "4"}], "}"}]}], "}"}], ",", 
   RowBox[{"{", 
    RowBox[{
     RowBox[{"{", 
      RowBox[{"1", ",", "1", ",", "4"}], "}"}], ",", 
     RowBox[{"{", 
      RowBox[{"2", ",", "1", ",", "4"}], "}"}], ",", 
     RowBox[{"{", 
      RowBox[{"2", ",", "2", ",", "4"}], "}"}], ",", 
     RowBox[{"{", 
      RowBox[{"3", ",", "2", ",", "4"}], "}"}], ",", 
     RowBox[{"{", 
      RowBox[{"3", ",", "4", ",", "4"}], "}"}], ",", 
     RowBox[{"{", 
      RowBox[{"4", ",", "1", ",", "4"}], "}"}], ",", 
     RowBox[{"{", 
      RowBox[{"4", ",", "3", ",", "3"}], "}"}]}], "}"}], ",", 
   RowBox[{"{", 
    RowBox[{
     RowBox[{"{", 
      RowBox[{"1", ",", "1", ",", "4"}], "}"}], ",", 
     RowBox[{"{", 
      RowBox[{"2", ",", "1", ",", "4"}], "}"}], ",", 
     RowBox[{"{", 
      RowBox[{"2", ",", "2", ",", "4"}], "}"}], ",", 
     RowBox[{"{", 
      RowBox[{"3", ",", "2", ",", "4"}], "}"}], ",", 
     RowBox[{"{", 
      RowBox[{"3", ",", "4", ",", "4"}], "}"}], ",", 
     RowBox[{"{", 
      RowBox[{"4", ",", "2", ",", "4"}], "}"}], ",", 
     RowBox[{"{", 
      RowBox[{"4", ",", "3", ",", "3"}], "}"}]}], "}"}], ",", 
   RowBox[{"{", 
    RowBox[{
     RowBox[{"{", 
      RowBox[{"1", ",", "1", ",", "4"}], "}"}], ",", 
     RowBox[{"{", 
      RowBox[{"2", ",", "1", ",", "4"}], "}"}], ",", 
     RowBox[{"{", 
      RowBox[{"2", ",", "2", ",", "4"}], "}"}], ",", 
     RowBox[{"{", 
      RowBox[{"3", ",", "2", ",", "4"}], "}"}], ",", 
     RowBox[{"{", 
      RowBox[{"4", ",", "1", ",", "4"}], "}"}], ",", 
     RowBox[{"{", 
      RowBox[{"4", ",", "2", ",", "4"}], "}"}], ",", 
     RowBox[{"{", 
      RowBox[{"4", ",", "3", ",", "3"}], "}"}]}], "}"}], ",", 
   RowBox[{"{", 
    RowBox[{
     RowBox[{"{", 
      RowBox[{"1", ",", "1", ",", "4"}], "}"}], ",", 
     RowBox[{"{", 
      RowBox[{"2", ",", "1", ",", "4"}], "}"}], ",", 
     RowBox[{"{", 
      RowBox[{"2", ",", "2", ",", "4"}], "}"}], ",", 
     RowBox[{"{", 
      RowBox[{"3", ",", "2", ",", "4"}], "}"}], ",", 
     RowBox[{"{", 
      RowBox[{"4", ",", "1", ",", "4"}], "}"}], ",", 
     RowBox[{"{", 
      RowBox[{"4", ",", "2", ",", "4"}], "}"}], ",", 
     RowBox[{"{", 
      RowBox[{"4", ",", "3", ",", "4"}], "}"}]}], "}"}], ",", 
   RowBox[{"{", 
    RowBox[{
     RowBox[{"{", 
      RowBox[{"1", ",", "1", ",", "4"}], "}"}], ",", 
     RowBox[{"{", 
      RowBox[{"2", ",", "1", ",", "4"}], "}"}], ",", 
     RowBox[{"{", 
      RowBox[{"2", ",", "2", ",", "4"}], "}"}], ",", 
     RowBox[{"{", 
      RowBox[{"3", ",", "2", ",", "4"}], "}"}], ",", 
     RowBox[{"{", 
      RowBox[{"4", ",", "1", ",", "4"}], "}"}], ",", 
     RowBox[{"{", 
      RowBox[{"4", ",", "2", ",", "4"}], "}"}], ",", 
     RowBox[{"{", 
      RowBox[{"4", ",", "4", ",", "3"}], "}"}]}], "}"}], ",", 
   RowBox[{"{", 
    RowBox[{
     RowBox[{"{", 
      RowBox[{"1", ",", "1", ",", "4"}], "}"}], ",", 
     RowBox[{"{", 
      RowBox[{"2", ",", "1", ",", "4"}], "}"}], ",", 
     RowBox[{"{", 
      RowBox[{"2", ",", "2", ",", "4"}], "}"}], ",", 
     RowBox[{"{", 
      RowBox[{"3", ",", "2", ",", "4"}], "}"}], ",", 
     RowBox[{"{", 
      RowBox[{"4", ",", "1", ",", "4"}], "}"}], ",", 
     RowBox[{"{", 
      RowBox[{"4", ",", "3", ",", "3"}], "}"}], ",", 
     RowBox[{"{", 
      RowBox[{"4", ",", "3", ",", "4"}], "}"}]}], "}"}], ",", 
   RowBox[{"{", 
    RowBox[{
     RowBox[{"{", 
      RowBox[{"1", ",", "1", ",", "4"}], "}"}], ",", 
     RowBox[{"{", 
      RowBox[{"2", ",", "1", ",", "4"}], "}"}], ",", 
     RowBox[{"{", 
      RowBox[{"2", ",", "2", ",", "4"}], "}"}], ",", 
     RowBox[{"{", 
      RowBox[{"3", ",", "2", ",", "4"}], "}"}], ",", 
     RowBox[{"{", 
      RowBox[{"4", ",", "2", ",", "4"}], "}"}], ",", 
     RowBox[{"{", 
      RowBox[{"4", ",", "3", ",", "3"}], "}"}], ",", 
     RowBox[{"{", 
      RowBox[{"4", ",", "3", ",", "4"}], "}"}]}], "}"}], ",", 
   RowBox[{"{", 
    RowBox[{
     RowBox[{"{", 
      RowBox[{"1", ",", "1", ",", "4"}], "}"}], ",", 
     RowBox[{"{", 
      RowBox[{"2", ",", "1", ",", "4"}], "}"}], ",", 
     RowBox[{"{", 
      RowBox[{"2", ",", "2", ",", "4"}], "}"}], ",", 
     RowBox[{"{", 
      RowBox[{"3", ",", "3", ",", "4"}], "}"}], ",", 
     RowBox[{"{", 
      RowBox[{"4", ",", "1", ",", "4"}], "}"}], ",", 
     RowBox[{"{", 
      RowBox[{"4", ",", "2", ",", "4"}], "}"}], ",", 
     RowBox[{"{", 
      RowBox[{"4", ",", "3", ",", "4"}], "}"}]}], "}"}], ",", 
   RowBox[{"{", 
    RowBox[{
     RowBox[{"{", 
      RowBox[{"1", ",", "1", ",", "4"}], "}"}], ",", 
     RowBox[{"{", 
      RowBox[{"2", ",", "1", ",", "4"}], "}"}], ",", 
     RowBox[{"{", 
      RowBox[{"2", ",", "2", ",", "4"}], "}"}], ",", 
     RowBox[{"{", 
      RowBox[{"3", ",", "3", ",", "4"}], "}"}], ",", 
     RowBox[{"{", 
      RowBox[{"4", ",", "1", ",", "4"}], "}"}], ",", 
     RowBox[{"{", 
      RowBox[{"4", ",", "2", ",", "4"}], "}"}], ",", 
     RowBox[{"{", 
      RowBox[{"4", ",", "4", ",", "3"}], "}"}]}], "}"}], ",", 
   RowBox[{"{", 
    RowBox[{
     RowBox[{"{", 
      RowBox[{"1", ",", "1", ",", "4"}], "}"}], ",", 
     RowBox[{"{", 
      RowBox[{"2", ",", "1", ",", "4"}], "}"}], ",", 
     RowBox[{"{", 
      RowBox[{"2", ",", "2", ",", "4"}], "}"}], ",", 
     RowBox[{"{", 
      RowBox[{"3", ",", "4", ",", "3"}], "}"}], ",", 
     RowBox[{"{", 
      RowBox[{"3", ",", "4", ",", "4"}], "}"}], ",", 
     RowBox[{"{", 
      RowBox[{"4", ",", "1", ",", "4"}], "}"}], ",", 
     RowBox[{"{", 
      RowBox[{"4", ",", "2", ",", "4"}], "}"}]}], "}"}], ",", 
   RowBox[{"{", 
    RowBox[{
     RowBox[{"{", 
      RowBox[{"1", ",", "1", ",", "4"}], "}"}], ",", 
     RowBox[{"{", 
      RowBox[{"2", ",", "1", ",", "4"}], "}"}], ",", 
     RowBox[{"{", 
      RowBox[{"2", ",", "2", ",", "4"}], "}"}], ",", 
     RowBox[{"{", 
      RowBox[{"3", ",", "4", ",", "3"}], "}"}], ",", 
     RowBox[{"{", 
      RowBox[{"4", ",", "1", ",", "4"}], "}"}], ",", 
     RowBox[{"{", 
      RowBox[{"4", ",", "2", ",", "4"}], "}"}], ",", 
     RowBox[{"{", 
      RowBox[{"4", ",", "4", ",", "3"}], "}"}]}], "}"}], ",", 
   RowBox[{"{", 
    RowBox[{
     RowBox[{"{", 
      RowBox[{"1", ",", "1", ",", "4"}], "}"}], ",", 
     RowBox[{"{", 
      RowBox[{"2", ",", "1", ",", "4"}], "}"}], ",", 
     RowBox[{"{", 
      RowBox[{"2", ",", "2", ",", "4"}], "}"}], ",", 
     RowBox[{"{", 
      RowBox[{"3", ",", "4", ",", "4"}], "}"}], ",", 
     RowBox[{"{", 
      RowBox[{"4", ",", "1", ",", "4"}], "}"}], ",", 
     RowBox[{"{", 
      RowBox[{"4", ",", "2", ",", "4"}], "}"}], ",", 
     RowBox[{"{", 
      RowBox[{"4", ",", "3", ",", "3"}], "}"}]}], "}"}], ",", 
   RowBox[{"{", 
    RowBox[{
     RowBox[{"{", 
      RowBox[{"1", ",", "1", ",", "4"}], "}"}], ",", 
     RowBox[{"{", 
      RowBox[{"2", ",", "1", ",", "4"}], "}"}], ",", 
     RowBox[{"{", 
      RowBox[{"2", ",", "2", ",", "4"}], "}"}], ",", 
     RowBox[{"{", 
      RowBox[{"4", ",", "1", ",", "4"}], "}"}], ",", 
     RowBox[{"{", 
      RowBox[{"4", ",", "2", ",", "4"}], "}"}], ",", 
     RowBox[{"{", 
      RowBox[{"4", ",", "3", ",", "2"}], "}"}], ",", 
     RowBox[{"{", 
      RowBox[{"4", ",", "3", ",", "3"}], "}"}]}], "}"}], ",", 
   RowBox[{"{", 
    RowBox[{
     RowBox[{"{", 
      RowBox[{"1", ",", "1", ",", "4"}], "}"}], ",", 
     RowBox[{"{", 
      RowBox[{"2", ",", "1", ",", "4"}], "}"}], ",", 
     RowBox[{"{", 
      RowBox[{"2", ",", "2", ",", "4"}], "}"}], ",", 
     RowBox[{"{", 
      RowBox[{"4", ",", "1", ",", "4"}], "}"}], ",", 
     RowBox[{"{", 
      RowBox[{"4", ",", "2", ",", "4"}], "}"}], ",", 
     RowBox[{"{", 
      RowBox[{"4", ",", "3", ",", "2"}], "}"}], ",", 
     RowBox[{"{", 
      RowBox[{"4", ",", "3", ",", "4"}], "}"}]}], "}"}], ",", 
   RowBox[{"{", 
    RowBox[{
     RowBox[{"{", 
      RowBox[{"1", ",", "1", ",", "4"}], "}"}], ",", 
     RowBox[{"{", 
      RowBox[{"2", ",", "1", ",", "4"}], "}"}], ",", 
     RowBox[{"{", 
      RowBox[{"2", ",", "2", ",", "4"}], "}"}], ",", 
     RowBox[{"{", 
      RowBox[{"4", ",", "1", ",", "4"}], "}"}], ",", 
     RowBox[{"{", 
      RowBox[{"4", ",", "2", ",", "4"}], "}"}], ",", 
     RowBox[{"{", 
      RowBox[{"4", ",", "3", ",", "3"}], "}"}], ",", 
     RowBox[{"{", 
      RowBox[{"4", ",", "3", ",", "4"}], "}"}]}], "}"}], ",", 
   RowBox[{"{", 
    RowBox[{
     RowBox[{"{", 
      RowBox[{"1", ",", "1", ",", "4"}], "}"}], ",", 
     RowBox[{"{", 
      RowBox[{"2", ",", "1", ",", "4"}], "}"}], ",", 
     RowBox[{"{", 
      RowBox[{"2", ",", "2", ",", "4"}], "}"}], ",", 
     RowBox[{"{", 
      RowBox[{"4", ",", "1", ",", "4"}], "}"}], ",", 
     RowBox[{"{", 
      RowBox[{"4", ",", "3", ",", "2"}], "}"}], ",", 
     RowBox[{"{", 
      RowBox[{"4", ",", "3", ",", "3"}], "}"}], ",", 
     RowBox[{"{", 
      RowBox[{"4", ",", "3", ",", "4"}], "}"}]}], "}"}], ",", 
   RowBox[{"{", 
    RowBox[{
     RowBox[{"{", 
      RowBox[{"1", ",", "1", ",", "4"}], "}"}], ",", 
     RowBox[{"{", 
      RowBox[{"2", ",", "1", ",", "4"}], "}"}], ",", 
     RowBox[{"{", 
      RowBox[{"2", ",", "2", ",", "4"}], "}"}], ",", 
     RowBox[{"{", 
      RowBox[{"4", ",", "1", ",", "4"}], "}"}], ",", 
     RowBox[{"{", 
      RowBox[{"4", ",", "3", ",", "2"}], "}"}], ",", 
     RowBox[{"{", 
      RowBox[{"4", ",", "3", ",", "3"}], "}"}], ",", 
     RowBox[{"{", 
      RowBox[{"4", ",", "4", ",", "2"}], "}"}]}], "}"}], ",", 
   RowBox[{"{", 
    RowBox[{
     RowBox[{"{", 
      RowBox[{"1", ",", "1", ",", "4"}], "}"}], ",", 
     RowBox[{"{", 
      RowBox[{"2", ",", "1", ",", "4"}], "}"}], ",", 
     RowBox[{"{", 
      RowBox[{"2", ",", "2", ",", "4"}], "}"}], ",", 
     RowBox[{"{", 
      RowBox[{"4", ",", "1", ",", "4"}], "}"}], ",", 
     RowBox[{"{", 
      RowBox[{"4", ",", "3", ",", "2"}], "}"}], ",", 
     RowBox[{"{", 
      RowBox[{"4", ",", "3", ",", "4"}], "}"}], ",", 
     RowBox[{"{", 
      RowBox[{"4", ",", "4", ",", "2"}], "}"}]}], "}"}], ",", 
   RowBox[{"{", 
    RowBox[{
     RowBox[{"{", 
      RowBox[{"1", ",", "1", ",", "4"}], "}"}], ",", 
     RowBox[{"{", 
      RowBox[{"2", ",", "1", ",", "4"}], "}"}], ",", 
     RowBox[{"{", 
      RowBox[{"2", ",", "2", ",", "4"}], "}"}], ",", 
     RowBox[{"{", 
      RowBox[{"4", ",", "1", ",", "4"}], "}"}], ",", 
     RowBox[{"{", 
      RowBox[{"4", ",", "3", ",", "3"}], "}"}], ",", 
     RowBox[{"{", 
      RowBox[{"4", ",", "3", ",", "4"}], "}"}], ",", 
     RowBox[{"{", 
      RowBox[{"4", ",", "4", ",", "2"}], "}"}]}], "}"}], ",", 
   RowBox[{"{", 
    RowBox[{
     RowBox[{"{", 
      RowBox[{"1", ",", "1", ",", "4"}], "}"}], ",", 
     RowBox[{"{", 
      RowBox[{"2", ",", "1", ",", "4"}], "}"}], ",", 
     RowBox[{"{", 
      RowBox[{"2", ",", "2", ",", "4"}], "}"}], ",", 
     RowBox[{"{", 
      RowBox[{"4", ",", "2", ",", "4"}], "}"}], ",", 
     RowBox[{"{", 
      RowBox[{"4", ",", "3", ",", "2"}], "}"}], ",", 
     RowBox[{"{", 
      RowBox[{"4", ",", "3", ",", "3"}], "}"}], ",", 
     RowBox[{"{", 
      RowBox[{"4", ",", "3", ",", "4"}], "}"}]}], "}"}], ",", 
   RowBox[{"{", 
    RowBox[{
     RowBox[{"{", 
      RowBox[{"1", ",", "1", ",", "4"}], "}"}], ",", 
     RowBox[{"{", 
      RowBox[{"2", ",", "1", ",", "4"}], "}"}], ",", 
     RowBox[{"{", 
      RowBox[{"2", ",", "2", ",", "4"}], "}"}], ",", 
     RowBox[{"{", 
      RowBox[{"4", ",", "3", ",", "2"}], "}"}], ",", 
     RowBox[{"{", 
      RowBox[{"4", ",", "3", ",", "3"}], "}"}], ",", 
     RowBox[{"{", 
      RowBox[{"4", ",", "3", ",", "4"}], "}"}], ",", 
     RowBox[{"{", 
      RowBox[{"4", ",", "4", ",", "2"}], "}"}]}], "}"}], ",", 
   RowBox[{"{", 
    RowBox[{
     RowBox[{"{", 
      RowBox[{"1", ",", "1", ",", "4"}], "}"}], ",", 
     RowBox[{"{", 
      RowBox[{"2", ",", "1", ",", "4"}], "}"}], ",", 
     RowBox[{"{", 
      RowBox[{"2", ",", "4", ",", "2"}], "}"}], ",", 
     RowBox[{"{", 
      RowBox[{"2", ",", "4", ",", "3"}], "}"}], ",", 
     RowBox[{"{", 
      RowBox[{"4", ",", "1", ",", "4"}], "}"}], ",", 
     RowBox[{"{", 
      RowBox[{"4", ",", "4", ",", "2"}], "}"}], ",", 
     RowBox[{"{", 
      RowBox[{"4", ",", "4", ",", "3"}], "}"}]}], "}"}], ",", 
   RowBox[{"{", 
    RowBox[{
     RowBox[{"{", 
      RowBox[{"1", ",", "1", ",", "4"}], "}"}], ",", 
     RowBox[{"{", 
      RowBox[{"2", ",", "1", ",", "4"}], "}"}], ",", 
     RowBox[{"{", 
      RowBox[{"2", ",", "4", ",", "2"}], "}"}], ",", 
     RowBox[{"{", 
      RowBox[{"2", ",", "4", ",", "4"}], "}"}], ",", 
     RowBox[{"{", 
      RowBox[{"4", ",", "1", ",", "4"}], "}"}], ",", 
     RowBox[{"{", 
      RowBox[{"4", ",", "3", ",", "2"}], "}"}], ",", 
     RowBox[{"{", 
      RowBox[{"4", ",", "3", ",", "3"}], "}"}]}], "}"}], ",", 
   RowBox[{"{", 
    RowBox[{
     RowBox[{"{", 
      RowBox[{"1", ",", "1", ",", "4"}], "}"}], ",", 
     RowBox[{"{", 
      RowBox[{"2", ",", "1", ",", "4"}], "}"}], ",", 
     RowBox[{"{", 
      RowBox[{"2", ",", "4", ",", "2"}], "}"}], ",", 
     RowBox[{"{", 
      RowBox[{"2", ",", "4", ",", "4"}], "}"}], ",", 
     RowBox[{"{", 
      RowBox[{"4", ",", "1", ",", "4"}], "}"}], ",", 
     RowBox[{"{", 
      RowBox[{"4", ",", "3", ",", "2"}], "}"}], ",", 
     RowBox[{"{", 
      RowBox[{"4", ",", "3", ",", "4"}], "}"}]}], "}"}], ",", 
   RowBox[{"{", 
    RowBox[{
     RowBox[{"{", 
      RowBox[{"1", ",", "1", ",", "4"}], "}"}], ",", 
     RowBox[{"{", 
      RowBox[{"2", ",", "1", ",", "4"}], "}"}], ",", 
     RowBox[{"{", 
      RowBox[{"2", ",", "4", ",", "2"}], "}"}], ",", 
     RowBox[{"{", 
      RowBox[{"2", ",", "4", ",", "4"}], "}"}], ",", 
     RowBox[{"{", 
      RowBox[{"4", ",", "1", ",", "4"}], "}"}], ",", 
     RowBox[{"{", 
      RowBox[{"4", ",", "3", ",", "3"}], "}"}], ",", 
     RowBox[{"{", 
      RowBox[{"4", ",", "3", ",", "4"}], "}"}]}], "}"}], ",", 
   RowBox[{"{", 
    RowBox[{
     RowBox[{"{", 
      RowBox[{"1", ",", "1", ",", "4"}], "}"}], ",", 
     RowBox[{"{", 
      RowBox[{"2", ",", "1", ",", "4"}], "}"}], ",", 
     RowBox[{"{", 
      RowBox[{"2", ",", "4", ",", "2"}], "}"}], ",", 
     RowBox[{"{", 
      RowBox[{"2", ",", "4", ",", "4"}], "}"}], ",", 
     RowBox[{"{", 
      RowBox[{"4", ",", "3", ",", "2"}], "}"}], ",", 
     RowBox[{"{", 
      RowBox[{"4", ",", "3", ",", "3"}], "}"}], ",", 
     RowBox[{"{", 
      RowBox[{"4", ",", "3", ",", "4"}], "}"}]}], "}"}], ",", 
   RowBox[{"{", 
    RowBox[{
     RowBox[{"{", 
      RowBox[{"1", ",", "1", ",", "4"}], "}"}], ",", 
     RowBox[{"{", 
      RowBox[{"2", ",", "1", ",", "4"}], "}"}], ",", 
     RowBox[{"{", 
      RowBox[{"2", ",", "4", ",", "2"}], "}"}], ",", 
     RowBox[{"{", 
      RowBox[{"4", ",", "1", ",", "4"}], "}"}], ",", 
     RowBox[{"{", 
      RowBox[{"4", ",", "3", ",", "2"}], "}"}], ",", 
     RowBox[{"{", 
      RowBox[{"4", ",", "3", ",", "3"}], "}"}], ",", 
     RowBox[{"{", 
      RowBox[{"4", ",", "3", ",", "4"}], "}"}]}], "}"}], ",", 
   RowBox[{"{", 
    RowBox[{
     RowBox[{"{", 
      RowBox[{"1", ",", "1", ",", "4"}], "}"}], ",", 
     RowBox[{"{", 
      RowBox[{"2", ",", "1", ",", "4"}], "}"}], ",", 
     RowBox[{"{", 
      RowBox[{"2", ",", "4", ",", "2"}], "}"}], ",", 
     RowBox[{"{", 
      RowBox[{"4", ",", "1", ",", "4"}], "}"}], ",", 
     RowBox[{"{", 
      RowBox[{"4", ",", "3", ",", "2"}], "}"}], ",", 
     RowBox[{"{", 
      RowBox[{"4", ",", "3", ",", "4"}], "}"}], ",", 
     RowBox[{"{", 
      RowBox[{"4", ",", "4", ",", "2"}], "}"}]}], "}"}], ",", 
   RowBox[{"{", 
    RowBox[{
     RowBox[{"{", 
      RowBox[{"1", ",", "1", ",", "4"}], "}"}], ",", 
     RowBox[{"{", 
      RowBox[{"2", ",", "1", ",", "4"}], "}"}], ",", 
     RowBox[{"{", 
      RowBox[{"2", ",", "4", ",", "2"}], "}"}], ",", 
     RowBox[{"{", 
      RowBox[{"4", ",", "1", ",", "4"}], "}"}], ",", 
     RowBox[{"{", 
      RowBox[{"4", ",", "3", ",", "3"}], "}"}], ",", 
     RowBox[{"{", 
      RowBox[{"4", ",", "3", ",", "4"}], "}"}], ",", 
     RowBox[{"{", 
      RowBox[{"4", ",", "4", ",", "2"}], "}"}]}], "}"}], ",", 
   RowBox[{"{", 
    RowBox[{
     RowBox[{"{", 
      RowBox[{"1", ",", "1", ",", "4"}], "}"}], ",", 
     RowBox[{"{", 
      RowBox[{"2", ",", "1", ",", "4"}], "}"}], ",", 
     RowBox[{"{", 
      RowBox[{"2", ",", "4", ",", "3"}], "}"}], ",", 
     RowBox[{"{", 
      RowBox[{"2", ",", "4", ",", "4"}], "}"}], ",", 
     RowBox[{"{", 
      RowBox[{"3", ",", "1", ",", "4"}], "}"}], ",", 
     RowBox[{"{", 
      RowBox[{"3", ",", "3", ",", "4"}], "}"}], ",", 
     RowBox[{"{", 
      RowBox[{"4", ",", "1", ",", "4"}], "}"}]}], "}"}], ",", 
   RowBox[{"{", 
    RowBox[{
     RowBox[{"{", 
      RowBox[{"1", ",", "1", ",", "4"}], "}"}], ",", 
     RowBox[{"{", 
      RowBox[{"2", ",", "1", ",", "4"}], "}"}], ",", 
     RowBox[{"{", 
      RowBox[{"2", ",", "4", ",", "3"}], "}"}], ",", 
     RowBox[{"{", 
      RowBox[{"2", ",", "4", ",", "4"}], "}"}], ",", 
     RowBox[{"{", 
      RowBox[{"3", ",", "1", ",", "4"}], "}"}], ",", 
     RowBox[{"{", 
      RowBox[{"3", ",", "4", ",", "3"}], "}"}], ",", 
     RowBox[{"{", 
      RowBox[{"3", ",", "4", ",", "4"}], "}"}]}], "}"}], ",", 
   RowBox[{"{", 
    RowBox[{
     RowBox[{"{", 
      RowBox[{"1", ",", "1", ",", "4"}], "}"}], ",", 
     RowBox[{"{", 
      RowBox[{"2", ",", "1", ",", "4"}], "}"}], ",", 
     RowBox[{"{", 
      RowBox[{"2", ",", "4", ",", "3"}], "}"}], ",", 
     RowBox[{"{", 
      RowBox[{"2", ",", "4", ",", "4"}], "}"}], ",", 
     RowBox[{"{", 
      RowBox[{"3", ",", "1", ",", "4"}], "}"}], ",", 
     RowBox[{"{", 
      RowBox[{"3", ",", "4", ",", "3"}], "}"}], ",", 
     RowBox[{"{", 
      RowBox[{"4", ",", "1", ",", "4"}], "}"}]}], "}"}], ",", 
   RowBox[{"{", 
    RowBox[{
     RowBox[{"{", 
      RowBox[{"1", ",", "1", ",", "4"}], "}"}], ",", 
     RowBox[{"{", 
      RowBox[{"2", ",", "1", ",", "4"}], "}"}], ",", 
     RowBox[{"{", 
      RowBox[{"2", ",", "4", ",", "3"}], "}"}], ",", 
     RowBox[{"{", 
      RowBox[{"2", ",", "4", ",", "4"}], "}"}], ",", 
     RowBox[{"{", 
      RowBox[{"3", ",", "1", ",", "4"}], "}"}], ",", 
     RowBox[{"{", 
      RowBox[{"3", ",", "4", ",", "4"}], "}"}], ",", 
     RowBox[{"{", 
      RowBox[{"4", ",", "1", ",", "4"}], "}"}]}], "}"}], ",", 
   RowBox[{"{", 
    RowBox[{
     RowBox[{"{", 
      RowBox[{"1", ",", "1", ",", "4"}], "}"}], ",", 
     RowBox[{"{", 
      RowBox[{"2", ",", "1", ",", "4"}], "}"}], ",", 
     RowBox[{"{", 
      RowBox[{"2", ",", "4", ",", "3"}], "}"}], ",", 
     RowBox[{"{", 
      RowBox[{"2", ",", "4", ",", "4"}], "}"}], ",", 
     RowBox[{"{", 
      RowBox[{"3", ",", "4", ",", "3"}], "}"}], ",", 
     RowBox[{"{", 
      RowBox[{"3", ",", "4", ",", "4"}], "}"}], ",", 
     RowBox[{"{", 
      RowBox[{"4", ",", "1", ",", "4"}], "}"}]}], "}"}], ",", 
   RowBox[{"{", 
    RowBox[{
     RowBox[{"{", 
      RowBox[{"1", ",", "1", ",", "4"}], "}"}], ",", 
     RowBox[{"{", 
      RowBox[{"2", ",", "1", ",", "4"}], "}"}], ",", 
     RowBox[{"{", 
      RowBox[{"2", ",", "4", ",", "3"}], "}"}], ",", 
     RowBox[{"{", 
      RowBox[{"3", ",", "1", ",", "4"}], "}"}], ",", 
     RowBox[{"{", 
      RowBox[{"3", ",", "3", ",", "4"}], "}"}], ",", 
     RowBox[{"{", 
      RowBox[{"4", ",", "1", ",", "4"}], "}"}], ",", 
     RowBox[{"{", 
      RowBox[{"4", ",", "4", ",", "3"}], "}"}]}], "}"}], ",", 
   RowBox[{"{", 
    RowBox[{
     RowBox[{"{", 
      RowBox[{"1", ",", "1", ",", "4"}], "}"}], ",", 
     RowBox[{"{", 
      RowBox[{"2", ",", "1", ",", "4"}], "}"}], ",", 
     RowBox[{"{", 
      RowBox[{"2", ",", "4", ",", "3"}], "}"}], ",", 
     RowBox[{"{", 
      RowBox[{"3", ",", "1", ",", "4"}], "}"}], ",", 
     RowBox[{"{", 
      RowBox[{"3", ",", "4", ",", "3"}], "}"}], ",", 
     RowBox[{"{", 
      RowBox[{"3", ",", "4", ",", "4"}], "}"}], ",", 
     RowBox[{"{", 
      RowBox[{"4", ",", "1", ",", "4"}], "}"}]}], "}"}], ",", 
   RowBox[{"{", 
    RowBox[{
     RowBox[{"{", 
      RowBox[{"1", ",", "1", ",", "4"}], "}"}], ",", 
     RowBox[{"{", 
      RowBox[{"2", ",", "1", ",", "4"}], "}"}], ",", 
     RowBox[{"{", 
      RowBox[{"2", ",", "4", ",", "3"}], "}"}], ",", 
     RowBox[{"{", 
      RowBox[{"3", ",", "1", ",", "4"}], "}"}], ",", 
     RowBox[{"{", 
      RowBox[{"3", ",", "4", ",", "3"}], "}"}], ",", 
     RowBox[{"{", 
      RowBox[{"4", ",", "1", ",", "4"}], "}"}], ",", 
     RowBox[{"{", 
      RowBox[{"4", ",", "4", ",", "3"}], "}"}]}], "}"}], ",", 
   RowBox[{"{", 
    RowBox[{
     RowBox[{"{", 
      RowBox[{"1", ",", "1", ",", "4"}], "}"}], ",", 
     RowBox[{"{", 
      RowBox[{"2", ",", "1", ",", "4"}], "}"}], ",", 
     RowBox[{"{", 
      RowBox[{"2", ",", "4", ",", "4"}], "}"}], ",", 
     RowBox[{"{", 
      RowBox[{"3", ",", "1", ",", "4"}], "}"}], ",", 
     RowBox[{"{", 
      RowBox[{"3", ",", "2", ",", "4"}], "}"}], ",", 
     RowBox[{"{", 
      RowBox[{"3", ",", "3", ",", "4"}], "}"}], ",", 
     RowBox[{"{", 
      RowBox[{"3", ",", "4", ",", "4"}], "}"}]}], "}"}], ",", 
   RowBox[{"{", 
    RowBox[{
     RowBox[{"{", 
      RowBox[{"1", ",", "1", ",", "4"}], "}"}], ",", 
     RowBox[{"{", 
      RowBox[{"2", ",", "1", ",", "4"}], "}"}], ",", 
     RowBox[{"{", 
      RowBox[{"2", ",", "4", ",", "4"}], "}"}], ",", 
     RowBox[{"{", 
      RowBox[{"3", ",", "1", ",", "4"}], "}"}], ",", 
     RowBox[{"{", 
      RowBox[{"3", ",", "3", ",", "4"}], "}"}], ",", 
     RowBox[{"{", 
      RowBox[{"4", ",", "1", ",", "4"}], "}"}], ",", 
     RowBox[{"{", 
      RowBox[{"4", ",", "3", ",", "4"}], "}"}]}], "}"}], ",", 
   RowBox[{"{", 
    RowBox[{
     RowBox[{"{", 
      RowBox[{"1", ",", "1", ",", "4"}], "}"}], ",", 
     RowBox[{"{", 
      RowBox[{"2", ",", "1", ",", "4"}], "}"}], ",", 
     RowBox[{"{", 
      RowBox[{"2", ",", "4", ",", "4"}], "}"}], ",", 
     RowBox[{"{", 
      RowBox[{"3", ",", "1", ",", "4"}], "}"}], ",", 
     RowBox[{"{", 
      RowBox[{"3", ",", "4", ",", "3"}], "}"}], ",", 
     RowBox[{"{", 
      RowBox[{"3", ",", "4", ",", "4"}], "}"}], ",", 
     RowBox[{"{", 
      RowBox[{"4", ",", "1", ",", "4"}], "}"}]}], "}"}], ",", 
   RowBox[{"{", 
    RowBox[{
     RowBox[{"{", 
      RowBox[{"1", ",", "1", ",", "4"}], "}"}], ",", 
     RowBox[{"{", 
      RowBox[{"2", ",", "1", ",", "4"}], "}"}], ",", 
     RowBox[{"{", 
      RowBox[{"2", ",", "4", ",", "4"}], "}"}], ",", 
     RowBox[{"{", 
      RowBox[{"3", ",", "1", ",", "4"}], "}"}], ",", 
     RowBox[{"{", 
      RowBox[{"3", ",", "4", ",", "4"}], "}"}], ",", 
     RowBox[{"{", 
      RowBox[{"4", ",", "1", ",", "4"}], "}"}], ",", 
     RowBox[{"{", 
      RowBox[{"4", ",", "3", ",", "3"}], "}"}]}], "}"}], ",", 
   RowBox[{"{", 
    RowBox[{
     RowBox[{"{", 
      RowBox[{"1", ",", "1", ",", "4"}], "}"}], ",", 
     RowBox[{"{", 
      RowBox[{"2", ",", "1", ",", "4"}], "}"}], ",", 
     RowBox[{"{", 
      RowBox[{"2", ",", "4", ",", "4"}], "}"}], ",", 
     RowBox[{"{", 
      RowBox[{"3", ",", "1", ",", "4"}], "}"}], ",", 
     RowBox[{"{", 
      RowBox[{"4", ",", "1", ",", "4"}], "}"}], ",", 
     RowBox[{"{", 
      RowBox[{"4", ",", "3", ",", "3"}], "}"}], ",", 
     RowBox[{"{", 
      RowBox[{"4", ",", "3", ",", "4"}], "}"}]}], "}"}], ",", 
   RowBox[{"{", 
    RowBox[{
     RowBox[{"{", 
      RowBox[{"1", ",", "1", ",", "4"}], "}"}], ",", 
     RowBox[{"{", 
      RowBox[{"2", ",", "1", ",", "4"}], "}"}], ",", 
     RowBox[{"{", 
      RowBox[{"2", ",", "4", ",", "4"}], "}"}], ",", 
     RowBox[{"{", 
      RowBox[{"4", ",", "1", ",", "4"}], "}"}], ",", 
     RowBox[{"{", 
      RowBox[{"4", ",", "2", ",", "2"}], "}"}], ",", 
     RowBox[{"{", 
      RowBox[{"4", ",", "3", ",", "2"}], "}"}], ",", 
     RowBox[{"{", 
      RowBox[{"4", ",", "3", ",", "4"}], "}"}]}], "}"}], ",", 
   RowBox[{"{", 
    RowBox[{
     RowBox[{"{", 
      RowBox[{"1", ",", "1", ",", "4"}], "}"}], ",", 
     RowBox[{"{", 
      RowBox[{"2", ",", "1", ",", "4"}], "}"}], ",", 
     RowBox[{"{", 
      RowBox[{"2", ",", "4", ",", "4"}], "}"}], ",", 
     RowBox[{"{", 
      RowBox[{"4", ",", "1", ",", "4"}], "}"}], ",", 
     RowBox[{"{", 
      RowBox[{"4", ",", "2", ",", "2"}], "}"}], ",", 
     RowBox[{"{", 
      RowBox[{"4", ",", "3", ",", "3"}], "}"}], ",", 
     RowBox[{"{", 
      RowBox[{"4", ",", "3", ",", "4"}], "}"}]}], "}"}], ",", 
   RowBox[{"{", 
    RowBox[{
     RowBox[{"{", 
      RowBox[{"1", ",", "1", ",", "4"}], "}"}], ",", 
     RowBox[{"{", 
      RowBox[{"2", ",", "1", ",", "4"}], "}"}], ",", 
     RowBox[{"{", 
      RowBox[{"2", ",", "4", ",", "4"}], "}"}], ",", 
     RowBox[{"{", 
      RowBox[{"4", ",", "1", ",", "4"}], "}"}], ",", 
     RowBox[{"{", 
      RowBox[{"4", ",", "3", ",", "2"}], "}"}], ",", 
     RowBox[{"{", 
      RowBox[{"4", ",", "3", ",", "3"}], "}"}], ",", 
     RowBox[{"{", 
      RowBox[{"4", ",", "3", ",", "4"}], "}"}]}], "}"}], ",", 
   RowBox[{"{", 
    RowBox[{
     RowBox[{"{", 
      RowBox[{"1", ",", "1", ",", "4"}], "}"}], ",", 
     RowBox[{"{", 
      RowBox[{"2", ",", "1", ",", "4"}], "}"}], ",", 
     RowBox[{"{", 
      RowBox[{"3", ",", "1", ",", "4"}], "}"}], ",", 
     RowBox[{"{", 
      RowBox[{"3", ",", "2", ",", "4"}], "}"}], ",", 
     RowBox[{"{", 
      RowBox[{"3", ",", "3", ",", "4"}], "}"}], ",", 
     RowBox[{"{", 
      RowBox[{"4", ",", "1", ",", "4"}], "}"}], ",", 
     RowBox[{"{", 
      RowBox[{"4", ",", "2", ",", "4"}], "}"}]}], "}"}], ",", 
   RowBox[{"{", 
    RowBox[{
     RowBox[{"{", 
      RowBox[{"1", ",", "1", ",", "4"}], "}"}], ",", 
     RowBox[{"{", 
      RowBox[{"2", ",", "1", ",", "4"}], "}"}], ",", 
     RowBox[{"{", 
      RowBox[{"3", ",", "1", ",", "4"}], "}"}], ",", 
     RowBox[{"{", 
      RowBox[{"3", ",", "2", ",", "4"}], "}"}], ",", 
     RowBox[{"{", 
      RowBox[{"3", ",", "3", ",", "4"}], "}"}], ",", 
     RowBox[{"{", 
      RowBox[{"4", ",", "1", ",", "4"}], "}"}], ",", 
     RowBox[{"{", 
      RowBox[{"4", ",", "3", ",", "4"}], "}"}]}], "}"}], ",", 
   RowBox[{"{", 
    RowBox[{
     RowBox[{"{", 
      RowBox[{"1", ",", "1", ",", "4"}], "}"}], ",", 
     RowBox[{"{", 
      RowBox[{"2", ",", "1", ",", "4"}], "}"}], ",", 
     RowBox[{"{", 
      RowBox[{"3", ",", "1", ",", "4"}], "}"}], ",", 
     RowBox[{"{", 
      RowBox[{"3", ",", "2", ",", "4"}], "}"}], ",", 
     RowBox[{"{", 
      RowBox[{"3", ",", "3", ",", "4"}], "}"}], ",", 
     RowBox[{"{", 
      RowBox[{"4", ",", "1", ",", "4"}], "}"}], ",", 
     RowBox[{"{", 
      RowBox[{"4", ",", "4", ",", "3"}], "}"}]}], "}"}], ",", 
   RowBox[{"{", 
    RowBox[{
     RowBox[{"{", 
      RowBox[{"1", ",", "1", ",", "4"}], "}"}], ",", 
     RowBox[{"{", 
      RowBox[{"2", ",", "1", ",", "4"}], "}"}], ",", 
     RowBox[{"{", 
      RowBox[{"3", ",", "1", ",", "4"}], "}"}], ",", 
     RowBox[{"{", 
      RowBox[{"3", ",", "2", ",", "4"}], "}"}], ",", 
     RowBox[{"{", 
      RowBox[{"3", ",", "3", ",", "4"}], "}"}], ",", 
     RowBox[{"{", 
      RowBox[{"4", ",", "2", ",", "4"}], "}"}], ",", 
     RowBox[{"{", 
      RowBox[{"4", ",", "3", ",", "4"}], "}"}]}], "}"}], ",", 
   RowBox[{"{", 
    RowBox[{
     RowBox[{"{", 
      RowBox[{"1", ",", "1", ",", "4"}], "}"}], ",", 
     RowBox[{"{", 
      RowBox[{"2", ",", "1", ",", "4"}], "}"}], ",", 
     RowBox[{"{", 
      RowBox[{"3", ",", "1", ",", "4"}], "}"}], ",", 
     RowBox[{"{", 
      RowBox[{"3", ",", "2", ",", "4"}], "}"}], ",", 
     RowBox[{"{", 
      RowBox[{"3", ",", "3", ",", "4"}], "}"}], ",", 
     RowBox[{"{", 
      RowBox[{"4", ",", "2", ",", "4"}], "}"}], ",", 
     RowBox[{"{", 
      RowBox[{"4", ",", "4", ",", "3"}], "}"}]}], "}"}], ",", 
   RowBox[{"{", 
    RowBox[{
     RowBox[{"{", 
      RowBox[{"1", ",", "1", ",", "4"}], "}"}], ",", 
     RowBox[{"{", 
      RowBox[{"2", ",", "1", ",", "4"}], "}"}], ",", 
     RowBox[{"{", 
      RowBox[{"3", ",", "1", ",", "4"}], "}"}], ",", 
     RowBox[{"{", 
      RowBox[{"3", ",", "2", ",", "4"}], "}"}], ",", 
     RowBox[{"{", 
      RowBox[{"3", ",", "4", ",", "3"}], "}"}], ",", 
     RowBox[{"{", 
      RowBox[{"3", ",", "4", ",", "4"}], "}"}], ",", 
     RowBox[{"{", 
      RowBox[{"4", ",", "1", ",", "4"}], "}"}]}], "}"}], ",", 
   RowBox[{"{", 
    RowBox[{
     RowBox[{"{", 
      RowBox[{"1", ",", "1", ",", "4"}], "}"}], ",", 
     RowBox[{"{", 
      RowBox[{"2", ",", "1", ",", "4"}], "}"}], ",", 
     RowBox[{"{", 
      RowBox[{"3", ",", "1", ",", "4"}], "}"}], ",", 
     RowBox[{"{", 
      RowBox[{"3", ",", "2", ",", "4"}], "}"}], ",", 
     RowBox[{"{", 
      RowBox[{"3", ",", "4", ",", "3"}], "}"}], ",", 
     RowBox[{"{", 
      RowBox[{"3", ",", "4", ",", "4"}], "}"}], ",", 
     RowBox[{"{", 
      RowBox[{"4", ",", "2", ",", "4"}], "}"}]}], "}"}], ",", 
   RowBox[{"{", 
    RowBox[{
     RowBox[{"{", 
      RowBox[{"1", ",", "1", ",", "4"}], "}"}], ",", 
     RowBox[{"{", 
      RowBox[{"2", ",", "1", ",", "4"}], "}"}], ",", 
     RowBox[{"{", 
      RowBox[{"3", ",", "1", ",", "4"}], "}"}], ",", 
     RowBox[{"{", 
      RowBox[{"3", ",", "2", ",", "4"}], "}"}], ",", 
     RowBox[{"{", 
      RowBox[{"3", ",", "4", ",", "3"}], "}"}], ",", 
     RowBox[{"{", 
      RowBox[{"4", ",", "1", ",", "4"}], "}"}], ",", 
     RowBox[{"{", 
      RowBox[{"4", ",", "2", ",", "4"}], "}"}]}], "}"}], ",", 
   RowBox[{"{", 
    RowBox[{
     RowBox[{"{", 
      RowBox[{"1", ",", "1", ",", "4"}], "}"}], ",", 
     RowBox[{"{", 
      RowBox[{"2", ",", "1", ",", "4"}], "}"}], ",", 
     RowBox[{"{", 
      RowBox[{"3", ",", "1", ",", "4"}], "}"}], ",", 
     RowBox[{"{", 
      RowBox[{"3", ",", "2", ",", "4"}], "}"}], ",", 
     RowBox[{"{", 
      RowBox[{"3", ",", "4", ",", "3"}], "}"}], ",", 
     RowBox[{"{", 
      RowBox[{"4", ",", "1", ",", "4"}], "}"}], ",", 
     RowBox[{"{", 
      RowBox[{"4", ",", "4", ",", "3"}], "}"}]}], "}"}], ",", 
   RowBox[{"{", 
    RowBox[{
     RowBox[{"{", 
      RowBox[{"1", ",", "1", ",", "4"}], "}"}], ",", 
     RowBox[{"{", 
      RowBox[{"2", ",", "1", ",", "4"}], "}"}], ",", 
     RowBox[{"{", 
      RowBox[{"3", ",", "1", ",", "4"}], "}"}], ",", 
     RowBox[{"{", 
      RowBox[{"3", ",", "2", ",", "4"}], "}"}], ",", 
     RowBox[{"{", 
      RowBox[{"3", ",", "4", ",", "3"}], "}"}], ",", 
     RowBox[{"{", 
      RowBox[{"4", ",", "2", ",", "4"}], "}"}], ",", 
     RowBox[{"{", 
      RowBox[{"4", ",", "4", ",", "3"}], "}"}]}], "}"}], ",", 
   RowBox[{"{", 
    RowBox[{
     RowBox[{"{", 
      RowBox[{"1", ",", "1", ",", "4"}], "}"}], ",", 
     RowBox[{"{", 
      RowBox[{"2", ",", "1", ",", "4"}], "}"}], ",", 
     RowBox[{"{", 
      RowBox[{"3", ",", "1", ",", "4"}], "}"}], ",", 
     RowBox[{"{", 
      RowBox[{"3", ",", "2", ",", "4"}], "}"}], ",", 
     RowBox[{"{", 
      RowBox[{"3", ",", "4", ",", "4"}], "}"}], ",", 
     RowBox[{"{", 
      RowBox[{"4", ",", "1", ",", "4"}], "}"}], ",", 
     RowBox[{"{", 
      RowBox[{"4", ",", "2", ",", "4"}], "}"}]}], "}"}], ",", 
   RowBox[{"{", 
    RowBox[{
     RowBox[{"{", 
      RowBox[{"1", ",", "1", ",", "4"}], "}"}], ",", 
     RowBox[{"{", 
      RowBox[{"2", ",", "1", ",", "4"}], "}"}], ",", 
     RowBox[{"{", 
      RowBox[{"3", ",", "1", ",", "4"}], "}"}], ",", 
     RowBox[{"{", 
      RowBox[{"3", ",", "2", ",", "4"}], "}"}], ",", 
     RowBox[{"{", 
      RowBox[{"3", ",", "4", ",", "4"}], "}"}], ",", 
     RowBox[{"{", 
      RowBox[{"4", ",", "1", ",", "4"}], "}"}], ",", 
     RowBox[{"{", 
      RowBox[{"4", ",", "3", ",", "3"}], "}"}]}], "}"}], ",", 
   RowBox[{"{", 
    RowBox[{
     RowBox[{"{", 
      RowBox[{"1", ",", "1", ",", "4"}], "}"}], ",", 
     RowBox[{"{", 
      RowBox[{"2", ",", "1", ",", "4"}], "}"}], ",", 
     RowBox[{"{", 
      RowBox[{"3", ",", "1", ",", "4"}], "}"}], ",", 
     RowBox[{"{", 
      RowBox[{"3", ",", "2", ",", "4"}], "}"}], ",", 
     RowBox[{"{", 
      RowBox[{"3", ",", "4", ",", "4"}], "}"}], ",", 
     RowBox[{"{", 
      RowBox[{"4", ",", "2", ",", "4"}], "}"}], ",", 
     RowBox[{"{", 
      RowBox[{"4", ",", "3", ",", "3"}], "}"}]}], "}"}], ",", 
   RowBox[{"{", 
    RowBox[{
     RowBox[{"{", 
      RowBox[{"1", ",", "1", ",", "4"}], "}"}], ",", 
     RowBox[{"{", 
      RowBox[{"2", ",", "1", ",", "4"}], "}"}], ",", 
     RowBox[{"{", 
      RowBox[{"3", ",", "1", ",", "4"}], "}"}], ",", 
     RowBox[{"{", 
      RowBox[{"3", ",", "2", ",", "4"}], "}"}], ",", 
     RowBox[{"{", 
      RowBox[{"4", ",", "1", ",", "4"}], "}"}], ",", 
     RowBox[{"{", 
      RowBox[{"4", ",", "2", ",", "4"}], "}"}], ",", 
     RowBox[{"{", 
      RowBox[{"4", ",", "3", ",", "3"}], "}"}]}], "}"}], ",", 
   RowBox[{"{", 
    RowBox[{
     RowBox[{"{", 
      RowBox[{"1", ",", "1", ",", "4"}], "}"}], ",", 
     RowBox[{"{", 
      RowBox[{"2", ",", "1", ",", "4"}], "}"}], ",", 
     RowBox[{"{", 
      RowBox[{"3", ",", "1", ",", "4"}], "}"}], ",", 
     RowBox[{"{", 
      RowBox[{"3", ",", "2", ",", "4"}], "}"}], ",", 
     RowBox[{"{", 
      RowBox[{"4", ",", "1", ",", "4"}], "}"}], ",", 
     RowBox[{"{", 
      RowBox[{"4", ",", "2", ",", "4"}], "}"}], ",", 
     RowBox[{"{", 
      RowBox[{"4", ",", "3", ",", "4"}], "}"}]}], "}"}], ",", 
   RowBox[{"{", 
    RowBox[{
     RowBox[{"{", 
      RowBox[{"1", ",", "1", ",", "4"}], "}"}], ",", 
     RowBox[{"{", 
      RowBox[{"2", ",", "1", ",", "4"}], "}"}], ",", 
     RowBox[{"{", 
      RowBox[{"3", ",", "1", ",", "4"}], "}"}], ",", 
     RowBox[{"{", 
      RowBox[{"3", ",", "2", ",", "4"}], "}"}], ",", 
     RowBox[{"{", 
      RowBox[{"4", ",", "1", ",", "4"}], "}"}], ",", 
     RowBox[{"{", 
      RowBox[{"4", ",", "2", ",", "4"}], "}"}], ",", 
     RowBox[{"{", 
      RowBox[{"4", ",", "4", ",", "3"}], "}"}]}], "}"}], ",", 
   RowBox[{"{", 
    RowBox[{
     RowBox[{"{", 
      RowBox[{"1", ",", "1", ",", "4"}], "}"}], ",", 
     RowBox[{"{", 
      RowBox[{"2", ",", "1", ",", "4"}], "}"}], ",", 
     RowBox[{"{", 
      RowBox[{"3", ",", "1", ",", "4"}], "}"}], ",", 
     RowBox[{"{", 
      RowBox[{"3", ",", "2", ",", "4"}], "}"}], ",", 
     RowBox[{"{", 
      RowBox[{"4", ",", "1", ",", "4"}], "}"}], ",", 
     RowBox[{"{", 
      RowBox[{"4", ",", "3", ",", "3"}], "}"}], ",", 
     RowBox[{"{", 
      RowBox[{"4", ",", "3", ",", "4"}], "}"}]}], "}"}], ",", 
   RowBox[{"{", 
    RowBox[{
     RowBox[{"{", 
      RowBox[{"1", ",", "1", ",", "4"}], "}"}], ",", 
     RowBox[{"{", 
      RowBox[{"2", ",", "1", ",", "4"}], "}"}], ",", 
     RowBox[{"{", 
      RowBox[{"3", ",", "1", ",", "4"}], "}"}], ",", 
     RowBox[{"{", 
      RowBox[{"3", ",", "2", ",", "4"}], "}"}], ",", 
     RowBox[{"{", 
      RowBox[{"4", ",", "2", ",", "4"}], "}"}], ",", 
     RowBox[{"{", 
      RowBox[{"4", ",", "3", ",", "3"}], "}"}], ",", 
     RowBox[{"{", 
      RowBox[{"4", ",", "3", ",", "4"}], "}"}]}], "}"}], ",", 
   RowBox[{"{", 
    RowBox[{
     RowBox[{"{", 
      RowBox[{"1", ",", "1", ",", "4"}], "}"}], ",", 
     RowBox[{"{", 
      RowBox[{"2", ",", "1", ",", "4"}], "}"}], ",", 
     RowBox[{"{", 
      RowBox[{"3", ",", "1", ",", "4"}], "}"}], ",", 
     RowBox[{"{", 
      RowBox[{"3", ",", "3", ",", "4"}], "}"}], ",", 
     RowBox[{"{", 
      RowBox[{"4", ",", "1", ",", "4"}], "}"}], ",", 
     RowBox[{"{", 
      RowBox[{"4", ",", "2", ",", "4"}], "}"}], ",", 
     RowBox[{"{", 
      RowBox[{"4", ",", "3", ",", "4"}], "}"}]}], "}"}], ",", 
   RowBox[{"{", 
    RowBox[{
     RowBox[{"{", 
      RowBox[{"1", ",", "1", ",", "4"}], "}"}], ",", 
     RowBox[{"{", 
      RowBox[{"2", ",", "1", ",", "4"}], "}"}], ",", 
     RowBox[{"{", 
      RowBox[{"3", ",", "1", ",", "4"}], "}"}], ",", 
     RowBox[{"{", 
      RowBox[{"3", ",", "3", ",", "4"}], "}"}], ",", 
     RowBox[{"{", 
      RowBox[{"4", ",", "1", ",", "4"}], "}"}], ",", 
     RowBox[{"{", 
      RowBox[{"4", ",", "2", ",", "4"}], "}"}], ",", 
     RowBox[{"{", 
      RowBox[{"4", ",", "4", ",", "3"}], "}"}]}], "}"}], ",", 
   RowBox[{"{", 
    RowBox[{
     RowBox[{"{", 
      RowBox[{"1", ",", "1", ",", "4"}], "}"}], ",", 
     RowBox[{"{", 
      RowBox[{"2", ",", "1", ",", "4"}], "}"}], ",", 
     RowBox[{"{", 
      RowBox[{"3", ",", "1", ",", "4"}], "}"}], ",", 
     RowBox[{"{", 
      RowBox[{"3", ",", "4", ",", "3"}], "}"}], ",", 
     RowBox[{"{", 
      RowBox[{"3", ",", "4", ",", "4"}], "}"}], ",", 
     RowBox[{"{", 
      RowBox[{"4", ",", "1", ",", "4"}], "}"}], ",", 
     RowBox[{"{", 
      RowBox[{"4", ",", "2", ",", "4"}], "}"}]}], "}"}], ",", 
   RowBox[{"{", 
    RowBox[{
     RowBox[{"{", 
      RowBox[{"1", ",", "1", ",", "4"}], "}"}], ",", 
     RowBox[{"{", 
      RowBox[{"2", ",", "1", ",", "4"}], "}"}], ",", 
     RowBox[{"{", 
      RowBox[{"3", ",", "1", ",", "4"}], "}"}], ",", 
     RowBox[{"{", 
      RowBox[{"3", ",", "4", ",", "3"}], "}"}], ",", 
     RowBox[{"{", 
      RowBox[{"4", ",", "1", ",", "4"}], "}"}], ",", 
     RowBox[{"{", 
      RowBox[{"4", ",", "2", ",", "4"}], "}"}], ",", 
     RowBox[{"{", 
      RowBox[{"4", ",", "4", ",", "3"}], "}"}]}], "}"}], ",", 
   RowBox[{"{", 
    RowBox[{
     RowBox[{"{", 
      RowBox[{"1", ",", "1", ",", "4"}], "}"}], ",", 
     RowBox[{"{", 
      RowBox[{"2", ",", "1", ",", "4"}], "}"}], ",", 
     RowBox[{"{", 
      RowBox[{"3", ",", "1", ",", "4"}], "}"}], ",", 
     RowBox[{"{", 
      RowBox[{"3", ",", "4", ",", "4"}], "}"}], ",", 
     RowBox[{"{", 
      RowBox[{"4", ",", "1", ",", "4"}], "}"}], ",", 
     RowBox[{"{", 
      RowBox[{"4", ",", "2", ",", "4"}], "}"}], ",", 
     RowBox[{"{", 
      RowBox[{"4", ",", "3", ",", "3"}], "}"}]}], "}"}], ",", 
   RowBox[{"{", 
    RowBox[{
     RowBox[{"{", 
      RowBox[{"1", ",", "1", ",", "4"}], "}"}], ",", 
     RowBox[{"{", 
      RowBox[{"2", ",", "1", ",", "4"}], "}"}], ",", 
     RowBox[{"{", 
      RowBox[{"3", ",", "1", ",", "4"}], "}"}], ",", 
     RowBox[{"{", 
      RowBox[{"4", ",", "1", ",", "4"}], "}"}], ",", 
     RowBox[{"{", 
      RowBox[{"4", ",", "2", ",", "4"}], "}"}], ",", 
     RowBox[{"{", 
      RowBox[{"4", ",", "3", ",", "3"}], "}"}], ",", 
     RowBox[{"{", 
      RowBox[{"4", ",", "3", ",", "4"}], "}"}]}], "}"}], ",", 
   RowBox[{"{", 
    RowBox[{
     RowBox[{"{", 
      RowBox[{"1", ",", "1", ",", "4"}], "}"}], ",", 
     RowBox[{"{", 
      RowBox[{"2", ",", "1", ",", "4"}], "}"}], ",", 
     RowBox[{"{", 
      RowBox[{"3", ",", "2", ",", "4"}], "}"}], ",", 
     RowBox[{"{", 
      RowBox[{"3", ",", "3", ",", "4"}], "}"}], ",", 
     RowBox[{"{", 
      RowBox[{"4", ",", "1", ",", "4"}], "}"}], ",", 
     RowBox[{"{", 
      RowBox[{"4", ",", "2", ",", "4"}], "}"}], ",", 
     RowBox[{"{", 
      RowBox[{"4", ",", "3", ",", "4"}], "}"}]}], "}"}], ",", 
   RowBox[{"{", 
    RowBox[{
     RowBox[{"{", 
      RowBox[{"1", ",", "1", ",", "4"}], "}"}], ",", 
     RowBox[{"{", 
      RowBox[{"2", ",", "1", ",", "4"}], "}"}], ",", 
     RowBox[{"{", 
      RowBox[{"3", ",", "2", ",", "4"}], "}"}], ",", 
     RowBox[{"{", 
      RowBox[{"3", ",", "3", ",", "4"}], "}"}], ",", 
     RowBox[{"{", 
      RowBox[{"4", ",", "1", ",", "4"}], "}"}], ",", 
     RowBox[{"{", 
      RowBox[{"4", ",", "2", ",", "4"}], "}"}], ",", 
     RowBox[{"{", 
      RowBox[{"4", ",", "4", ",", "3"}], "}"}]}], "}"}], ",", 
   RowBox[{"{", 
    RowBox[{
     RowBox[{"{", 
      RowBox[{"1", ",", "1", ",", "4"}], "}"}], ",", 
     RowBox[{"{", 
      RowBox[{"2", ",", "1", ",", "4"}], "}"}], ",", 
     RowBox[{"{", 
      RowBox[{"3", ",", "2", ",", "4"}], "}"}], ",", 
     RowBox[{"{", 
      RowBox[{"3", ",", "4", ",", "3"}], "}"}], ",", 
     RowBox[{"{", 
      RowBox[{"3", ",", "4", ",", "4"}], "}"}], ",", 
     RowBox[{"{", 
      RowBox[{"4", ",", "1", ",", "4"}], "}"}], ",", 
     RowBox[{"{", 
      RowBox[{"4", ",", "2", ",", "4"}], "}"}]}], "}"}], ",", 
   RowBox[{"{", 
    RowBox[{
     RowBox[{"{", 
      RowBox[{"1", ",", "1", ",", "4"}], "}"}], ",", 
     RowBox[{"{", 
      RowBox[{"2", ",", "1", ",", "4"}], "}"}], ",", 
     RowBox[{"{", 
      RowBox[{"3", ",", "2", ",", "4"}], "}"}], ",", 
     RowBox[{"{", 
      RowBox[{"3", ",", "4", ",", "3"}], "}"}], ",", 
     RowBox[{"{", 
      RowBox[{"4", ",", "1", ",", "4"}], "}"}], ",", 
     RowBox[{"{", 
      RowBox[{"4", ",", "2", ",", "4"}], "}"}], ",", 
     RowBox[{"{", 
      RowBox[{"4", ",", "4", ",", "3"}], "}"}]}], "}"}], ",", 
   RowBox[{"{", 
    RowBox[{
     RowBox[{"{", 
      RowBox[{"1", ",", "1", ",", "4"}], "}"}], ",", 
     RowBox[{"{", 
      RowBox[{"2", ",", "1", ",", "4"}], "}"}], ",", 
     RowBox[{"{", 
      RowBox[{"3", ",", "2", ",", "4"}], "}"}], ",", 
     RowBox[{"{", 
      RowBox[{"3", ",", "4", ",", "4"}], "}"}], ",", 
     RowBox[{"{", 
      RowBox[{"4", ",", "1", ",", "4"}], "}"}], ",", 
     RowBox[{"{", 
      RowBox[{"4", ",", "2", ",", "4"}], "}"}], ",", 
     RowBox[{"{", 
      RowBox[{"4", ",", "3", ",", "3"}], "}"}]}], "}"}], ",", 
   RowBox[{"{", 
    RowBox[{
     RowBox[{"{", 
      RowBox[{"1", ",", "1", ",", "4"}], "}"}], ",", 
     RowBox[{"{", 
      RowBox[{"2", ",", "1", ",", "4"}], "}"}], ",", 
     RowBox[{"{", 
      RowBox[{"3", ",", "2", ",", "4"}], "}"}], ",", 
     RowBox[{"{", 
      RowBox[{"4", ",", "1", ",", "4"}], "}"}], ",", 
     RowBox[{"{", 
      RowBox[{"4", ",", "2", ",", "4"}], "}"}], ",", 
     RowBox[{"{", 
      RowBox[{"4", ",", "3", ",", "3"}], "}"}], ",", 
     RowBox[{"{", 
      RowBox[{"4", ",", "3", ",", "4"}], "}"}]}], "}"}], ",", 
   RowBox[{"{", 
    RowBox[{
     RowBox[{"{", 
      RowBox[{"1", ",", "1", ",", "4"}], "}"}], ",", 
     RowBox[{"{", 
      RowBox[{"2", ",", "1", ",", "4"}], "}"}], ",", 
     RowBox[{"{", 
      RowBox[{"4", ",", "1", ",", "4"}], "}"}], ",", 
     RowBox[{"{", 
      RowBox[{"4", ",", "2", ",", "2"}], "}"}], ",", 
     RowBox[{"{", 
      RowBox[{"4", ",", "2", ",", "4"}], "}"}], ",", 
     RowBox[{"{", 
      RowBox[{"4", ",", "3", ",", "2"}], "}"}], ",", 
     RowBox[{"{", 
      RowBox[{"4", ",", "3", ",", "4"}], "}"}]}], "}"}], ",", 
   RowBox[{"{", 
    RowBox[{
     RowBox[{"{", 
      RowBox[{"1", ",", "1", ",", "4"}], "}"}], ",", 
     RowBox[{"{", 
      RowBox[{"2", ",", "1", ",", "4"}], "}"}], ",", 
     RowBox[{"{", 
      RowBox[{"4", ",", "1", ",", "4"}], "}"}], ",", 
     RowBox[{"{", 
      RowBox[{"4", ",", "2", ",", "2"}], "}"}], ",", 
     RowBox[{"{", 
      RowBox[{"4", ",", "2", ",", "4"}], "}"}], ",", 
     RowBox[{"{", 
      RowBox[{"4", ",", "3", ",", "3"}], "}"}], ",", 
     RowBox[{"{", 
      RowBox[{"4", ",", "3", ",", "4"}], "}"}]}], "}"}], ",", 
   RowBox[{"{", 
    RowBox[{
     RowBox[{"{", 
      RowBox[{"1", ",", "1", ",", "4"}], "}"}], ",", 
     RowBox[{"{", 
      RowBox[{"2", ",", "1", ",", "4"}], "}"}], ",", 
     RowBox[{"{", 
      RowBox[{"4", ",", "1", ",", "4"}], "}"}], ",", 
     RowBox[{"{", 
      RowBox[{"4", ",", "2", ",", "4"}], "}"}], ",", 
     RowBox[{"{", 
      RowBox[{"4", ",", "3", ",", "2"}], "}"}], ",", 
     RowBox[{"{", 
      RowBox[{"4", ",", "3", ",", "3"}], "}"}], ",", 
     RowBox[{"{", 
      RowBox[{"4", ",", "3", ",", "4"}], "}"}]}], "}"}], ",", 
   RowBox[{"{", 
    RowBox[{
     RowBox[{"{", 
      RowBox[{"1", ",", "1", ",", "4"}], "}"}], ",", 
     RowBox[{"{", 
      RowBox[{"2", ",", "2", ",", "4"}], "}"}], ",", 
     RowBox[{"{", 
      RowBox[{"2", ",", "4", ",", "4"}], "}"}], ",", 
     RowBox[{"{", 
      RowBox[{"3", ",", "1", ",", "4"}], "}"}], ",", 
     RowBox[{"{", 
      RowBox[{"3", ",", "2", ",", "4"}], "}"}], ",", 
     RowBox[{"{", 
      RowBox[{"3", ",", "3", ",", "4"}], "}"}], ",", 
     RowBox[{"{", 
      RowBox[{"3", ",", "4", ",", "4"}], "}"}]}], "}"}], ",", 
   RowBox[{"{", 
    RowBox[{
     RowBox[{"{", 
      RowBox[{"1", ",", "1", ",", "4"}], "}"}], ",", 
     RowBox[{"{", 
      RowBox[{"2", ",", "2", ",", "4"}], "}"}], ",", 
     RowBox[{"{", 
      RowBox[{"3", ",", "1", ",", "4"}], "}"}], ",", 
     RowBox[{"{", 
      RowBox[{"3", ",", "2", ",", "4"}], "}"}], ",", 
     RowBox[{"{", 
      RowBox[{"3", ",", "3", ",", "4"}], "}"}], ",", 
     RowBox[{"{", 
      RowBox[{"4", ",", "1", ",", "4"}], "}"}], ",", 
     RowBox[{"{", 
      RowBox[{"4", ",", "2", ",", "4"}], "}"}]}], "}"}], ",", 
   RowBox[{"{", 
    RowBox[{
     RowBox[{"{", 
      RowBox[{"1", ",", "1", ",", "4"}], "}"}], ",", 
     RowBox[{"{", 
      RowBox[{"2", ",", "2", ",", "4"}], "}"}], ",", 
     RowBox[{"{", 
      RowBox[{"3", ",", "1", ",", "4"}], "}"}], ",", 
     RowBox[{"{", 
      RowBox[{"3", ",", "2", ",", "4"}], "}"}], ",", 
     RowBox[{"{", 
      RowBox[{"3", ",", "3", ",", "4"}], "}"}], ",", 
     RowBox[{"{", 
      RowBox[{"4", ",", "1", ",", "4"}], "}"}], ",", 
     RowBox[{"{", 
      RowBox[{"4", ",", "3", ",", "4"}], "}"}]}], "}"}], ",", 
   RowBox[{"{", 
    RowBox[{
     RowBox[{"{", 
      RowBox[{"1", ",", "1", ",", "4"}], "}"}], ",", 
     RowBox[{"{", 
      RowBox[{"2", ",", "2", ",", "4"}], "}"}], ",", 
     RowBox[{"{", 
      RowBox[{"3", ",", "1", ",", "4"}], "}"}], ",", 
     RowBox[{"{", 
      RowBox[{"3", ",", "2", ",", "4"}], "}"}], ",", 
     RowBox[{"{", 
      RowBox[{"3", ",", "3", ",", "4"}], "}"}], ",", 
     RowBox[{"{", 
      RowBox[{"4", ",", "1", ",", "4"}], "}"}], ",", 
     RowBox[{"{", 
      RowBox[{"4", ",", "4", ",", "3"}], "}"}]}], "}"}], ",", 
   RowBox[{"{", 
    RowBox[{
     RowBox[{"{", 
      RowBox[{"1", ",", "1", ",", "4"}], "}"}], ",", 
     RowBox[{"{", 
      RowBox[{"2", ",", "2", ",", "4"}], "}"}], ",", 
     RowBox[{"{", 
      RowBox[{"3", ",", "1", ",", "4"}], "}"}], ",", 
     RowBox[{"{", 
      RowBox[{"3", ",", "2", ",", "4"}], "}"}], ",", 
     RowBox[{"{", 
      RowBox[{"3", ",", "3", ",", "4"}], "}"}], ",", 
     RowBox[{"{", 
      RowBox[{"4", ",", "2", ",", "4"}], "}"}], ",", 
     RowBox[{"{", 
      RowBox[{"4", ",", "3", ",", "4"}], "}"}]}], "}"}], ",", 
   RowBox[{"{", 
    RowBox[{
     RowBox[{"{", 
      RowBox[{"1", ",", "1", ",", "4"}], "}"}], ",", 
     RowBox[{"{", 
      RowBox[{"2", ",", "2", ",", "4"}], "}"}], ",", 
     RowBox[{"{", 
      RowBox[{"3", ",", "1", ",", "4"}], "}"}], ",", 
     RowBox[{"{", 
      RowBox[{"3", ",", "2", ",", "4"}], "}"}], ",", 
     RowBox[{"{", 
      RowBox[{"3", ",", "3", ",", "4"}], "}"}], ",", 
     RowBox[{"{", 
      RowBox[{"4", ",", "2", ",", "4"}], "}"}], ",", 
     RowBox[{"{", 
      RowBox[{"4", ",", "4", ",", "3"}], "}"}]}], "}"}], ",", 
   RowBox[{"{", 
    RowBox[{
     RowBox[{"{", 
      RowBox[{"1", ",", "1", ",", "4"}], "}"}], ",", 
     RowBox[{"{", 
      RowBox[{"2", ",", "2", ",", "4"}], "}"}], ",", 
     RowBox[{"{", 
      RowBox[{"3", ",", "1", ",", "4"}], "}"}], ",", 
     RowBox[{"{", 
      RowBox[{"3", ",", "2", ",", "4"}], "}"}], ",", 
     RowBox[{"{", 
      RowBox[{"3", ",", "4", ",", "3"}], "}"}], ",", 
     RowBox[{"{", 
      RowBox[{"3", ",", "4", ",", "4"}], "}"}], ",", 
     RowBox[{"{", 
      RowBox[{"4", ",", "1", ",", "4"}], "}"}]}], "}"}], ",", 
   RowBox[{"{", 
    RowBox[{
     RowBox[{"{", 
      RowBox[{"1", ",", "1", ",", "4"}], "}"}], ",", 
     RowBox[{"{", 
      RowBox[{"2", ",", "2", ",", "4"}], "}"}], ",", 
     RowBox[{"{", 
      RowBox[{"3", ",", "1", ",", "4"}], "}"}], ",", 
     RowBox[{"{", 
      RowBox[{"3", ",", "2", ",", "4"}], "}"}], ",", 
     RowBox[{"{", 
      RowBox[{"3", ",", "4", ",", "3"}], "}"}], ",", 
     RowBox[{"{", 
      RowBox[{"3", ",", "4", ",", "4"}], "}"}], ",", 
     RowBox[{"{", 
      RowBox[{"4", ",", "2", ",", "4"}], "}"}]}], "}"}], ",", 
   RowBox[{"{", 
    RowBox[{
     RowBox[{"{", 
      RowBox[{"1", ",", "1", ",", "4"}], "}"}], ",", 
     RowBox[{"{", 
      RowBox[{"2", ",", "2", ",", "4"}], "}"}], ",", 
     RowBox[{"{", 
      RowBox[{"3", ",", "1", ",", "4"}], "}"}], ",", 
     RowBox[{"{", 
      RowBox[{"3", ",", "2", ",", "4"}], "}"}], ",", 
     RowBox[{"{", 
      RowBox[{"3", ",", "4", ",", "3"}], "}"}], ",", 
     RowBox[{"{", 
      RowBox[{"4", ",", "1", ",", "4"}], "}"}], ",", 
     RowBox[{"{", 
      RowBox[{"4", ",", "2", ",", "4"}], "}"}]}], "}"}], ",", 
   RowBox[{"{", 
    RowBox[{
     RowBox[{"{", 
      RowBox[{"1", ",", "1", ",", "4"}], "}"}], ",", 
     RowBox[{"{", 
      RowBox[{"2", ",", "2", ",", "4"}], "}"}], ",", 
     RowBox[{"{", 
      RowBox[{"3", ",", "1", ",", "4"}], "}"}], ",", 
     RowBox[{"{", 
      RowBox[{"3", ",", "2", ",", "4"}], "}"}], ",", 
     RowBox[{"{", 
      RowBox[{"3", ",", "4", ",", "3"}], "}"}], ",", 
     RowBox[{"{", 
      RowBox[{"4", ",", "1", ",", "4"}], "}"}], ",", 
     RowBox[{"{", 
      RowBox[{"4", ",", "4", ",", "3"}], "}"}]}], "}"}], ",", 
   RowBox[{"{", 
    RowBox[{
     RowBox[{"{", 
      RowBox[{"1", ",", "1", ",", "4"}], "}"}], ",", 
     RowBox[{"{", 
      RowBox[{"2", ",", "2", ",", "4"}], "}"}], ",", 
     RowBox[{"{", 
      RowBox[{"3", ",", "1", ",", "4"}], "}"}], ",", 
     RowBox[{"{", 
      RowBox[{"3", ",", "2", ",", "4"}], "}"}], ",", 
     RowBox[{"{", 
      RowBox[{"3", ",", "4", ",", "3"}], "}"}], ",", 
     RowBox[{"{", 
      RowBox[{"4", ",", "2", ",", "4"}], "}"}], ",", 
     RowBox[{"{", 
      RowBox[{"4", ",", "4", ",", "3"}], "}"}]}], "}"}], ",", 
   RowBox[{"{", 
    RowBox[{
     RowBox[{"{", 
      RowBox[{"1", ",", "1", ",", "4"}], "}"}], ",", 
     RowBox[{"{", 
      RowBox[{"2", ",", "2", ",", "4"}], "}"}], ",", 
     RowBox[{"{", 
      RowBox[{"3", ",", "1", ",", "4"}], "}"}], ",", 
     RowBox[{"{", 
      RowBox[{"3", ",", "2", ",", "4"}], "}"}], ",", 
     RowBox[{"{", 
      RowBox[{"3", ",", "4", ",", "4"}], "}"}], ",", 
     RowBox[{"{", 
      RowBox[{"4", ",", "1", ",", "4"}], "}"}], ",", 
     RowBox[{"{", 
      RowBox[{"4", ",", "2", ",", "4"}], "}"}]}], "}"}], ",", 
   RowBox[{"{", 
    RowBox[{
     RowBox[{"{", 
      RowBox[{"1", ",", "1", ",", "4"}], "}"}], ",", 
     RowBox[{"{", 
      RowBox[{"2", ",", "2", ",", "4"}], "}"}], ",", 
     RowBox[{"{", 
      RowBox[{"3", ",", "1", ",", "4"}], "}"}], ",", 
     RowBox[{"{", 
      RowBox[{"3", ",", "2", ",", "4"}], "}"}], ",", 
     RowBox[{"{", 
      RowBox[{"3", ",", "4", ",", "4"}], "}"}], ",", 
     RowBox[{"{", 
      RowBox[{"4", ",", "1", ",", "4"}], "}"}], ",", 
     RowBox[{"{", 
      RowBox[{"4", ",", "3", ",", "3"}], "}"}]}], "}"}], ",", 
   RowBox[{"{", 
    RowBox[{
     RowBox[{"{", 
      RowBox[{"1", ",", "1", ",", "4"}], "}"}], ",", 
     RowBox[{"{", 
      RowBox[{"2", ",", "2", ",", "4"}], "}"}], ",", 
     RowBox[{"{", 
      RowBox[{"3", ",", "1", ",", "4"}], "}"}], ",", 
     RowBox[{"{", 
      RowBox[{"3", ",", "2", ",", "4"}], "}"}], ",", 
     RowBox[{"{", 
      RowBox[{"3", ",", "4", ",", "4"}], "}"}], ",", 
     RowBox[{"{", 
      RowBox[{"4", ",", "2", ",", "4"}], "}"}], ",", 
     RowBox[{"{", 
      RowBox[{"4", ",", "3", ",", "3"}], "}"}]}], "}"}], ",", 
   RowBox[{"{", 
    RowBox[{
     RowBox[{"{", 
      RowBox[{"1", ",", "1", ",", "4"}], "}"}], ",", 
     RowBox[{"{", 
      RowBox[{"2", ",", "2", ",", "4"}], "}"}], ",", 
     RowBox[{"{", 
      RowBox[{"3", ",", "1", ",", "4"}], "}"}], ",", 
     RowBox[{"{", 
      RowBox[{"3", ",", "2", ",", "4"}], "}"}], ",", 
     RowBox[{"{", 
      RowBox[{"4", ",", "1", ",", "4"}], "}"}], ",", 
     RowBox[{"{", 
      RowBox[{"4", ",", "2", ",", "4"}], "}"}], ",", 
     RowBox[{"{", 
      RowBox[{"4", ",", "3", ",", "3"}], "}"}]}], "}"}], ",", 
   RowBox[{"{", 
    RowBox[{
     RowBox[{"{", 
      RowBox[{"1", ",", "1", ",", "4"}], "}"}], ",", 
     RowBox[{"{", 
      RowBox[{"2", ",", "2", ",", "4"}], "}"}], ",", 
     RowBox[{"{", 
      RowBox[{"3", ",", "1", ",", "4"}], "}"}], ",", 
     RowBox[{"{", 
      RowBox[{"3", ",", "2", ",", "4"}], "}"}], ",", 
     RowBox[{"{", 
      RowBox[{"4", ",", "1", ",", "4"}], "}"}], ",", 
     RowBox[{"{", 
      RowBox[{"4", ",", "2", ",", "4"}], "}"}], ",", 
     RowBox[{"{", 
      RowBox[{"4", ",", "3", ",", "4"}], "}"}]}], "}"}], ",", 
   RowBox[{"{", 
    RowBox[{
     RowBox[{"{", 
      RowBox[{"1", ",", "1", ",", "4"}], "}"}], ",", 
     RowBox[{"{", 
      RowBox[{"2", ",", "2", ",", "4"}], "}"}], ",", 
     RowBox[{"{", 
      RowBox[{"3", ",", "1", ",", "4"}], "}"}], ",", 
     RowBox[{"{", 
      RowBox[{"3", ",", "2", ",", "4"}], "}"}], ",", 
     RowBox[{"{", 
      RowBox[{"4", ",", "1", ",", "4"}], "}"}], ",", 
     RowBox[{"{", 
      RowBox[{"4", ",", "2", ",", "4"}], "}"}], ",", 
     RowBox[{"{", 
      RowBox[{"4", ",", "4", ",", "3"}], "}"}]}], "}"}], ",", 
   RowBox[{"{", 
    RowBox[{
     RowBox[{"{", 
      RowBox[{"1", ",", "1", ",", "4"}], "}"}], ",", 
     RowBox[{"{", 
      RowBox[{"2", ",", "2", ",", "4"}], "}"}], ",", 
     RowBox[{"{", 
      RowBox[{"3", ",", "1", ",", "4"}], "}"}], ",", 
     RowBox[{"{", 
      RowBox[{"3", ",", "2", ",", "4"}], "}"}], ",", 
     RowBox[{"{", 
      RowBox[{"4", ",", "1", ",", "4"}], "}"}], ",", 
     RowBox[{"{", 
      RowBox[{"4", ",", "3", ",", "3"}], "}"}], ",", 
     RowBox[{"{", 
      RowBox[{"4", ",", "3", ",", "4"}], "}"}]}], "}"}], ",", 
   RowBox[{"{", 
    RowBox[{
     RowBox[{"{", 
      RowBox[{"1", ",", "1", ",", "4"}], "}"}], ",", 
     RowBox[{"{", 
      RowBox[{"2", ",", "2", ",", "4"}], "}"}], ",", 
     RowBox[{"{", 
      RowBox[{"3", ",", "1", ",", "4"}], "}"}], ",", 
     RowBox[{"{", 
      RowBox[{"3", ",", "2", ",", "4"}], "}"}], ",", 
     RowBox[{"{", 
      RowBox[{"4", ",", "2", ",", "4"}], "}"}], ",", 
     RowBox[{"{", 
      RowBox[{"4", ",", "3", ",", "3"}], "}"}], ",", 
     RowBox[{"{", 
      RowBox[{"4", ",", "3", ",", "4"}], "}"}]}], "}"}], ",", 
   RowBox[{"{", 
    RowBox[{
     RowBox[{"{", 
      RowBox[{"1", ",", "1", ",", "4"}], "}"}], ",", 
     RowBox[{"{", 
      RowBox[{"2", ",", "2", ",", "4"}], "}"}], ",", 
     RowBox[{"{", 
      RowBox[{"3", ",", "1", ",", "4"}], "}"}], ",", 
     RowBox[{"{", 
      RowBox[{"3", ",", "3", ",", "4"}], "}"}], ",", 
     RowBox[{"{", 
      RowBox[{"4", ",", "1", ",", "4"}], "}"}], ",", 
     RowBox[{"{", 
      RowBox[{"4", ",", "2", ",", "4"}], "}"}], ",", 
     RowBox[{"{", 
      RowBox[{"4", ",", "3", ",", "4"}], "}"}]}], "}"}], ",", 
   RowBox[{"{", 
    RowBox[{
     RowBox[{"{", 
      RowBox[{"1", ",", "1", ",", "4"}], "}"}], ",", 
     RowBox[{"{", 
      RowBox[{"2", ",", "2", ",", "4"}], "}"}], ",", 
     RowBox[{"{", 
      RowBox[{"3", ",", "1", ",", "4"}], "}"}], ",", 
     RowBox[{"{", 
      RowBox[{"3", ",", "3", ",", "4"}], "}"}], ",", 
     RowBox[{"{", 
      RowBox[{"4", ",", "1", ",", "4"}], "}"}], ",", 
     RowBox[{"{", 
      RowBox[{"4", ",", "2", ",", "4"}], "}"}], ",", 
     RowBox[{"{", 
      RowBox[{"4", ",", "4", ",", "3"}], "}"}]}], "}"}], ",", 
   RowBox[{"{", 
    RowBox[{
     RowBox[{"{", 
      RowBox[{"1", ",", "1", ",", "4"}], "}"}], ",", 
     RowBox[{"{", 
      RowBox[{"2", ",", "2", ",", "4"}], "}"}], ",", 
     RowBox[{"{", 
      RowBox[{"3", ",", "1", ",", "4"}], "}"}], ",", 
     RowBox[{"{", 
      RowBox[{"3", ",", "4", ",", "3"}], "}"}], ",", 
     RowBox[{"{", 
      RowBox[{"3", ",", "4", ",", "4"}], "}"}], ",", 
     RowBox[{"{", 
      RowBox[{"4", ",", "1", ",", "4"}], "}"}], ",", 
     RowBox[{"{", 
      RowBox[{"4", ",", "2", ",", "4"}], "}"}]}], "}"}], ",", 
   RowBox[{"{", 
    RowBox[{
     RowBox[{"{", 
      RowBox[{"1", ",", "1", ",", "4"}], "}"}], ",", 
     RowBox[{"{", 
      RowBox[{"2", ",", "2", ",", "4"}], "}"}], ",", 
     RowBox[{"{", 
      RowBox[{"3", ",", "1", ",", "4"}], "}"}], ",", 
     RowBox[{"{", 
      RowBox[{"3", ",", "4", ",", "3"}], "}"}], ",", 
     RowBox[{"{", 
      RowBox[{"4", ",", "1", ",", "4"}], "}"}], ",", 
     RowBox[{"{", 
      RowBox[{"4", ",", "2", ",", "4"}], "}"}], ",", 
     RowBox[{"{", 
      RowBox[{"4", ",", "4", ",", "3"}], "}"}]}], "}"}], ",", 
   RowBox[{"{", 
    RowBox[{
     RowBox[{"{", 
      RowBox[{"1", ",", "1", ",", "4"}], "}"}], ",", 
     RowBox[{"{", 
      RowBox[{"2", ",", "2", ",", "4"}], "}"}], ",", 
     RowBox[{"{", 
      RowBox[{"3", ",", "1", ",", "4"}], "}"}], ",", 
     RowBox[{"{", 
      RowBox[{"3", ",", "4", ",", "4"}], "}"}], ",", 
     RowBox[{"{", 
      RowBox[{"4", ",", "1", ",", "4"}], "}"}], ",", 
     RowBox[{"{", 
      RowBox[{"4", ",", "2", ",", "4"}], "}"}], ",", 
     RowBox[{"{", 
      RowBox[{"4", ",", "3", ",", "3"}], "}"}]}], "}"}], ",", 
   RowBox[{"{", 
    RowBox[{
     RowBox[{"{", 
      RowBox[{"1", ",", "1", ",", "4"}], "}"}], ",", 
     RowBox[{"{", 
      RowBox[{"2", ",", "2", ",", "4"}], "}"}], ",", 
     RowBox[{"{", 
      RowBox[{"3", ",", "1", ",", "4"}], "}"}], ",", 
     RowBox[{"{", 
      RowBox[{"4", ",", "1", ",", "4"}], "}"}], ",", 
     RowBox[{"{", 
      RowBox[{"4", ",", "2", ",", "4"}], "}"}], ",", 
     RowBox[{"{", 
      RowBox[{"4", ",", "3", ",", "3"}], "}"}], ",", 
     RowBox[{"{", 
      RowBox[{"4", ",", "3", ",", "4"}], "}"}]}], "}"}], ",", 
   RowBox[{"{", 
    RowBox[{
     RowBox[{"{", 
      RowBox[{"1", ",", "1", ",", "4"}], "}"}], ",", 
     RowBox[{"{", 
      RowBox[{"2", ",", "2", ",", "4"}], "}"}], ",", 
     RowBox[{"{", 
      RowBox[{"3", ",", "2", ",", "4"}], "}"}], ",", 
     RowBox[{"{", 
      RowBox[{"3", ",", "3", ",", "4"}], "}"}], ",", 
     RowBox[{"{", 
      RowBox[{"4", ",", "1", ",", "4"}], "}"}], ",", 
     RowBox[{"{", 
      RowBox[{"4", ",", "2", ",", "4"}], "}"}], ",", 
     RowBox[{"{", 
      RowBox[{"4", ",", "3", ",", "4"}], "}"}]}], "}"}], ",", 
   RowBox[{"{", 
    RowBox[{
     RowBox[{"{", 
      RowBox[{"1", ",", "1", ",", "4"}], "}"}], ",", 
     RowBox[{"{", 
      RowBox[{"2", ",", "2", ",", "4"}], "}"}], ",", 
     RowBox[{"{", 
      RowBox[{"3", ",", "2", ",", "4"}], "}"}], ",", 
     RowBox[{"{", 
      RowBox[{"3", ",", "3", ",", "4"}], "}"}], ",", 
     RowBox[{"{", 
      RowBox[{"4", ",", "1", ",", "4"}], "}"}], ",", 
     RowBox[{"{", 
      RowBox[{"4", ",", "2", ",", "4"}], "}"}], ",", 
     RowBox[{"{", 
      RowBox[{"4", ",", "4", ",", "3"}], "}"}]}], "}"}], ",", 
   RowBox[{"{", 
    RowBox[{
     RowBox[{"{", 
      RowBox[{"1", ",", "1", ",", "4"}], "}"}], ",", 
     RowBox[{"{", 
      RowBox[{"2", ",", "2", ",", "4"}], "}"}], ",", 
     RowBox[{"{", 
      RowBox[{"3", ",", "2", ",", "4"}], "}"}], ",", 
     RowBox[{"{", 
      RowBox[{"3", ",", "4", ",", "3"}], "}"}], ",", 
     RowBox[{"{", 
      RowBox[{"3", ",", "4", ",", "4"}], "}"}], ",", 
     RowBox[{"{", 
      RowBox[{"4", ",", "1", ",", "4"}], "}"}], ",", 
     RowBox[{"{", 
      RowBox[{"4", ",", "2", ",", "4"}], "}"}]}], "}"}], ",", 
   RowBox[{"{", 
    RowBox[{
     RowBox[{"{", 
      RowBox[{"1", ",", "1", ",", "4"}], "}"}], ",", 
     RowBox[{"{", 
      RowBox[{"2", ",", "2", ",", "4"}], "}"}], ",", 
     RowBox[{"{", 
      RowBox[{"3", ",", "2", ",", "4"}], "}"}], ",", 
     RowBox[{"{", 
      RowBox[{"3", ",", "4", ",", "3"}], "}"}], ",", 
     RowBox[{"{", 
      RowBox[{"4", ",", "1", ",", "4"}], "}"}], ",", 
     RowBox[{"{", 
      RowBox[{"4", ",", "2", ",", "4"}], "}"}], ",", 
     RowBox[{"{", 
      RowBox[{"4", ",", "4", ",", "3"}], "}"}]}], "}"}], ",", 
   RowBox[{"{", 
    RowBox[{
     RowBox[{"{", 
      RowBox[{"1", ",", "1", ",", "4"}], "}"}], ",", 
     RowBox[{"{", 
      RowBox[{"2", ",", "2", ",", "4"}], "}"}], ",", 
     RowBox[{"{", 
      RowBox[{"3", ",", "2", ",", "4"}], "}"}], ",", 
     RowBox[{"{", 
      RowBox[{"3", ",", "4", ",", "4"}], "}"}], ",", 
     RowBox[{"{", 
      RowBox[{"4", ",", "1", ",", "4"}], "}"}], ",", 
     RowBox[{"{", 
      RowBox[{"4", ",", "2", ",", "4"}], "}"}], ",", 
     RowBox[{"{", 
      RowBox[{"4", ",", "3", ",", "3"}], "}"}]}], "}"}], ",", 
   RowBox[{"{", 
    RowBox[{
     RowBox[{"{", 
      RowBox[{"1", ",", "1", ",", "4"}], "}"}], ",", 
     RowBox[{"{", 
      RowBox[{"2", ",", "2", ",", "4"}], "}"}], ",", 
     RowBox[{"{", 
      RowBox[{"3", ",", "2", ",", "4"}], "}"}], ",", 
     RowBox[{"{", 
      RowBox[{"4", ",", "1", ",", "4"}], "}"}], ",", 
     RowBox[{"{", 
      RowBox[{"4", ",", "2", ",", "4"}], "}"}], ",", 
     RowBox[{"{", 
      RowBox[{"4", ",", "3", ",", "3"}], "}"}], ",", 
     RowBox[{"{", 
      RowBox[{"4", ",", "3", ",", "4"}], "}"}]}], "}"}], ",", 
   RowBox[{"{", 
    RowBox[{
     RowBox[{"{", 
      RowBox[{"1", ",", "1", ",", "4"}], "}"}], ",", 
     RowBox[{"{", 
      RowBox[{"2", ",", "4", ",", "3"}], "}"}], ",", 
     RowBox[{"{", 
      RowBox[{"2", ",", "4", ",", "4"}], "}"}], ",", 
     RowBox[{"{", 
      RowBox[{"3", ",", "1", ",", "4"}], "}"}], ",", 
     RowBox[{"{", 
      RowBox[{"3", ",", "4", ",", "3"}], "}"}], ",", 
     RowBox[{"{", 
      RowBox[{"3", ",", "4", ",", "4"}], "}"}], ",", 
     RowBox[{"{", 
      RowBox[{"4", ",", "1", ",", "4"}], "}"}]}], "}"}], ",", 
   RowBox[{"{", 
    RowBox[{
     RowBox[{"{", 
      RowBox[{"1", ",", "1", ",", "4"}], "}"}], ",", 
     RowBox[{"{", 
      RowBox[{"3", ",", "1", ",", "4"}], "}"}], ",", 
     RowBox[{"{", 
      RowBox[{"3", ",", "2", ",", "4"}], "}"}], ",", 
     RowBox[{"{", 
      RowBox[{"3", ",", "3", ",", "4"}], "}"}], ",", 
     RowBox[{"{", 
      RowBox[{"4", ",", "1", ",", "4"}], "}"}], ",", 
     RowBox[{"{", 
      RowBox[{"4", ",", "2", ",", "4"}], "}"}], ",", 
     RowBox[{"{", 
      RowBox[{"4", ",", "3", ",", "4"}], "}"}]}], "}"}], ",", 
   RowBox[{"{", 
    RowBox[{
     RowBox[{"{", 
      RowBox[{"1", ",", "1", ",", "4"}], "}"}], ",", 
     RowBox[{"{", 
      RowBox[{"3", ",", "1", ",", "4"}], "}"}], ",", 
     RowBox[{"{", 
      RowBox[{"3", ",", "2", ",", "4"}], "}"}], ",", 
     RowBox[{"{", 
      RowBox[{"3", ",", "3", ",", "4"}], "}"}], ",", 
     RowBox[{"{", 
      RowBox[{"4", ",", "1", ",", "4"}], "}"}], ",", 
     RowBox[{"{", 
      RowBox[{"4", ",", "2", ",", "4"}], "}"}], ",", 
     RowBox[{"{", 
      RowBox[{"4", ",", "4", ",", "3"}], "}"}]}], "}"}], ",", 
   RowBox[{"{", 
    RowBox[{
     RowBox[{"{", 
      RowBox[{"1", ",", "1", ",", "4"}], "}"}], ",", 
     RowBox[{"{", 
      RowBox[{"3", ",", "1", ",", "4"}], "}"}], ",", 
     RowBox[{"{", 
      RowBox[{"3", ",", "2", ",", "4"}], "}"}], ",", 
     RowBox[{"{", 
      RowBox[{"3", ",", "4", ",", "3"}], "}"}], ",", 
     RowBox[{"{", 
      RowBox[{"3", ",", "4", ",", "4"}], "}"}], ",", 
     RowBox[{"{", 
      RowBox[{"4", ",", "1", ",", "4"}], "}"}], ",", 
     RowBox[{"{", 
      RowBox[{"4", ",", "2", ",", "4"}], "}"}]}], "}"}], ",", 
   RowBox[{"{", 
    RowBox[{
     RowBox[{"{", 
      RowBox[{"1", ",", "1", ",", "4"}], "}"}], ",", 
     RowBox[{"{", 
      RowBox[{"3", ",", "1", ",", "4"}], "}"}], ",", 
     RowBox[{"{", 
      RowBox[{"3", ",", "2", ",", "4"}], "}"}], ",", 
     RowBox[{"{", 
      RowBox[{"3", ",", "4", ",", "3"}], "}"}], ",", 
     RowBox[{"{", 
      RowBox[{"4", ",", "1", ",", "4"}], "}"}], ",", 
     RowBox[{"{", 
      RowBox[{"4", ",", "2", ",", "4"}], "}"}], ",", 
     RowBox[{"{", 
      RowBox[{"4", ",", "4", ",", "3"}], "}"}]}], "}"}], ",", 
   RowBox[{"{", 
    RowBox[{
     RowBox[{"{", 
      RowBox[{"1", ",", "1", ",", "4"}], "}"}], ",", 
     RowBox[{"{", 
      RowBox[{"3", ",", "1", ",", "4"}], "}"}], ",", 
     RowBox[{"{", 
      RowBox[{"3", ",", "2", ",", "4"}], "}"}], ",", 
     RowBox[{"{", 
      RowBox[{"3", ",", "4", ",", "4"}], "}"}], ",", 
     RowBox[{"{", 
      RowBox[{"4", ",", "1", ",", "4"}], "}"}], ",", 
     RowBox[{"{", 
      RowBox[{"4", ",", "2", ",", "4"}], "}"}], ",", 
     RowBox[{"{", 
      RowBox[{"4", ",", "3", ",", "3"}], "}"}]}], "}"}], ",", 
   RowBox[{"{", 
    RowBox[{
     RowBox[{"{", 
      RowBox[{"1", ",", "1", ",", "4"}], "}"}], ",", 
     RowBox[{"{", 
      RowBox[{"3", ",", "1", ",", "4"}], "}"}], ",", 
     RowBox[{"{", 
      RowBox[{"3", ",", "2", ",", "4"}], "}"}], ",", 
     RowBox[{"{", 
      RowBox[{"4", ",", "1", ",", "4"}], "}"}], ",", 
     RowBox[{"{", 
      RowBox[{"4", ",", "2", ",", "4"}], "}"}], ",", 
     RowBox[{"{", 
      RowBox[{"4", ",", "3", ",", "3"}], "}"}], ",", 
     RowBox[{"{", 
      RowBox[{"4", ",", "3", ",", "4"}], "}"}]}], "}"}], ",", 
   RowBox[{"{", 
    RowBox[{
     RowBox[{"{", 
      RowBox[{"1", ",", "1", ",", "4"}], "}"}], ",", 
     RowBox[{"{", 
      RowBox[{"4", ",", "1", ",", "4"}], "}"}], ",", 
     RowBox[{"{", 
      RowBox[{"4", ",", "2", ",", "1"}], "}"}], ",", 
     RowBox[{"{", 
      RowBox[{"4", ",", "2", ",", "2"}], "}"}], ",", 
     RowBox[{"{", 
      RowBox[{"4", ",", "2", ",", "4"}], "}"}], ",", 
     RowBox[{"{", 
      RowBox[{"4", ",", "3", ",", "1"}], "}"}], ",", 
     RowBox[{"{", 
      RowBox[{"4", ",", "3", ",", "2"}], "}"}]}], "}"}], ",", 
   RowBox[{"{", 
    RowBox[{
     RowBox[{"{", 
      RowBox[{"1", ",", "1", ",", "4"}], "}"}], ",", 
     RowBox[{"{", 
      RowBox[{"4", ",", "1", ",", "4"}], "}"}], ",", 
     RowBox[{"{", 
      RowBox[{"4", ",", "2", ",", "1"}], "}"}], ",", 
     RowBox[{"{", 
      RowBox[{"4", ",", "2", ",", "2"}], "}"}], ",", 
     RowBox[{"{", 
      RowBox[{"4", ",", "2", ",", "4"}], "}"}], ",", 
     RowBox[{"{", 
      RowBox[{"4", ",", "3", ",", "1"}], "}"}], ",", 
     RowBox[{"{", 
      RowBox[{"4", ",", "3", ",", "4"}], "}"}]}], "}"}], ",", 
   RowBox[{"{", 
    RowBox[{
     RowBox[{"{", 
      RowBox[{"1", ",", "1", ",", "4"}], "}"}], ",", 
     RowBox[{"{", 
      RowBox[{"4", ",", "1", ",", "4"}], "}"}], ",", 
     RowBox[{"{", 
      RowBox[{"4", ",", "2", ",", "1"}], "}"}], ",", 
     RowBox[{"{", 
      RowBox[{"4", ",", "2", ",", "2"}], "}"}], ",", 
     RowBox[{"{", 
      RowBox[{"4", ",", "2", ",", "4"}], "}"}], ",", 
     RowBox[{"{", 
      RowBox[{"4", ",", "3", ",", "2"}], "}"}], ",", 
     RowBox[{"{", 
      RowBox[{"4", ",", "3", ",", "4"}], "}"}]}], "}"}], ",", 
   RowBox[{"{", 
    RowBox[{
     RowBox[{"{", 
      RowBox[{"1", ",", "1", ",", "4"}], "}"}], ",", 
     RowBox[{"{", 
      RowBox[{"4", ",", "1", ",", "4"}], "}"}], ",", 
     RowBox[{"{", 
      RowBox[{"4", ",", "2", ",", "1"}], "}"}], ",", 
     RowBox[{"{", 
      RowBox[{"4", ",", "2", ",", "2"}], "}"}], ",", 
     RowBox[{"{", 
      RowBox[{"4", ",", "3", ",", "1"}], "}"}], ",", 
     RowBox[{"{", 
      RowBox[{"4", ",", "3", ",", "2"}], "}"}], ",", 
     RowBox[{"{", 
      RowBox[{"4", ",", "3", ",", "4"}], "}"}]}], "}"}], ",", 
   RowBox[{"{", 
    RowBox[{
     RowBox[{"{", 
      RowBox[{"1", ",", "1", ",", "4"}], "}"}], ",", 
     RowBox[{"{", 
      RowBox[{"4", ",", "1", ",", "4"}], "}"}], ",", 
     RowBox[{"{", 
      RowBox[{"4", ",", "2", ",", "1"}], "}"}], ",", 
     RowBox[{"{", 
      RowBox[{"4", ",", "2", ",", "4"}], "}"}], ",", 
     RowBox[{"{", 
      RowBox[{"4", ",", "3", ",", "1"}], "}"}], ",", 
     RowBox[{"{", 
      RowBox[{"4", ",", "3", ",", "2"}], "}"}], ",", 
     RowBox[{"{", 
      RowBox[{"4", ",", "3", ",", "4"}], "}"}]}], "}"}], ",", 
   RowBox[{"{", 
    RowBox[{
     RowBox[{"{", 
      RowBox[{"1", ",", "1", ",", "4"}], "}"}], ",", 
     RowBox[{"{", 
      RowBox[{"4", ",", "1", ",", "4"}], "}"}], ",", 
     RowBox[{"{", 
      RowBox[{"4", ",", "2", ",", "2"}], "}"}], ",", 
     RowBox[{"{", 
      RowBox[{"4", ",", "2", ",", "4"}], "}"}], ",", 
     RowBox[{"{", 
      RowBox[{"4", ",", "3", ",", "1"}], "}"}], ",", 
     RowBox[{"{", 
      RowBox[{"4", ",", "3", ",", "2"}], "}"}], ",", 
     RowBox[{"{", 
      RowBox[{"4", ",", "3", ",", "4"}], "}"}]}], "}"}], ",", 
   RowBox[{"{", 
    RowBox[{
     RowBox[{"{", 
      RowBox[{"1", ",", "1", ",", "4"}], "}"}], ",", 
     RowBox[{"{", 
      RowBox[{"4", ",", "2", ",", "1"}], "}"}], ",", 
     RowBox[{"{", 
      RowBox[{"4", ",", "2", ",", "2"}], "}"}], ",", 
     RowBox[{"{", 
      RowBox[{"4", ",", "2", ",", "4"}], "}"}], ",", 
     RowBox[{"{", 
      RowBox[{"4", ",", "3", ",", "1"}], "}"}], ",", 
     RowBox[{"{", 
      RowBox[{"4", ",", "3", ",", "2"}], "}"}], ",", 
     RowBox[{"{", 
      RowBox[{"4", ",", "3", ",", "4"}], "}"}]}], "}"}], ",", 
   RowBox[{"{", 
    RowBox[{
     RowBox[{"{", 
      RowBox[{"1", ",", "1", ",", "4"}], "}"}], ",", 
     RowBox[{"{", 
      RowBox[{"4", ",", "2", ",", "1"}], "}"}], ",", 
     RowBox[{"{", 
      RowBox[{"4", ",", "2", ",", "2"}], "}"}], ",", 
     RowBox[{"{", 
      RowBox[{"4", ",", "2", ",", "4"}], "}"}], ",", 
     RowBox[{"{", 
      RowBox[{"4", ",", "3", ",", "1"}], "}"}], ",", 
     RowBox[{"{", 
      RowBox[{"4", ",", "3", ",", "2"}], "}"}], ",", 
     RowBox[{"{", 
      RowBox[{"4", ",", "4", ",", "1"}], "}"}]}], "}"}], ",", 
   RowBox[{"{", 
    RowBox[{
     RowBox[{"{", 
      RowBox[{"1", ",", "1", ",", "4"}], "}"}], ",", 
     RowBox[{"{", 
      RowBox[{"4", ",", "2", ",", "1"}], "}"}], ",", 
     RowBox[{"{", 
      RowBox[{"4", ",", "2", ",", "2"}], "}"}], ",", 
     RowBox[{"{", 
      RowBox[{"4", ",", "2", ",", "4"}], "}"}], ",", 
     RowBox[{"{", 
      RowBox[{"4", ",", "3", ",", "1"}], "}"}], ",", 
     RowBox[{"{", 
      RowBox[{"4", ",", "3", ",", "4"}], "}"}], ",", 
     RowBox[{"{", 
      RowBox[{"4", ",", "4", ",", "1"}], "}"}]}], "}"}], ",", 
   RowBox[{"{", 
    RowBox[{
     RowBox[{"{", 
      RowBox[{"1", ",", "1", ",", "4"}], "}"}], ",", 
     RowBox[{"{", 
      RowBox[{"4", ",", "2", ",", "1"}], "}"}], ",", 
     RowBox[{"{", 
      RowBox[{"4", ",", "2", ",", "2"}], "}"}], ",", 
     RowBox[{"{", 
      RowBox[{"4", ",", "2", ",", "4"}], "}"}], ",", 
     RowBox[{"{", 
      RowBox[{"4", ",", "3", ",", "2"}], "}"}], ",", 
     RowBox[{"{", 
      RowBox[{"4", ",", "3", ",", "4"}], "}"}], ",", 
     RowBox[{"{", 
      RowBox[{"4", ",", "4", ",", "1"}], "}"}]}], "}"}], ",", 
   RowBox[{"{", 
    RowBox[{
     RowBox[{"{", 
      RowBox[{"1", ",", "1", ",", "4"}], "}"}], ",", 
     RowBox[{"{", 
      RowBox[{"4", ",", "2", ",", "1"}], "}"}], ",", 
     RowBox[{"{", 
      RowBox[{"4", ",", "2", ",", "2"}], "}"}], ",", 
     RowBox[{"{", 
      RowBox[{"4", ",", "3", ",", "1"}], "}"}], ",", 
     RowBox[{"{", 
      RowBox[{"4", ",", "3", ",", "2"}], "}"}], ",", 
     RowBox[{"{", 
      RowBox[{"4", ",", "3", ",", "4"}], "}"}], ",", 
     RowBox[{"{", 
      RowBox[{"4", ",", "4", ",", "1"}], "}"}]}], "}"}], ",", 
   RowBox[{"{", 
    RowBox[{
     RowBox[{"{", 
      RowBox[{"1", ",", "1", ",", "4"}], "}"}], ",", 
     RowBox[{"{", 
      RowBox[{"4", ",", "2", ",", "1"}], "}"}], ",", 
     RowBox[{"{", 
      RowBox[{"4", ",", "2", ",", "4"}], "}"}], ",", 
     RowBox[{"{", 
      RowBox[{"4", ",", "3", ",", "1"}], "}"}], ",", 
     RowBox[{"{", 
      RowBox[{"4", ",", "3", ",", "2"}], "}"}], ",", 
     RowBox[{"{", 
      RowBox[{"4", ",", "3", ",", "4"}], "}"}], ",", 
     RowBox[{"{", 
      RowBox[{"4", ",", "4", ",", "1"}], "}"}]}], "}"}], ",", 
   RowBox[{"{", 
    RowBox[{
     RowBox[{"{", 
      RowBox[{"1", ",", "1", ",", "4"}], "}"}], ",", 
     RowBox[{"{", 
      RowBox[{"4", ",", "2", ",", "2"}], "}"}], ",", 
     RowBox[{"{", 
      RowBox[{"4", ",", "2", ",", "4"}], "}"}], ",", 
     RowBox[{"{", 
      RowBox[{"4", ",", "3", ",", "1"}], "}"}], ",", 
     RowBox[{"{", 
      RowBox[{"4", ",", "3", ",", "2"}], "}"}], ",", 
     RowBox[{"{", 
      RowBox[{"4", ",", "3", ",", "4"}], "}"}], ",", 
     RowBox[{"{", 
      RowBox[{"4", ",", "4", ",", "1"}], "}"}]}], "}"}], ",", 
   RowBox[{"{", 
    RowBox[{
     RowBox[{"{", 
      RowBox[{"1", ",", "4", ",", "1"}], "}"}], ",", 
     RowBox[{"{", 
      RowBox[{"1", ",", "4", ",", "2"}], "}"}], ",", 
     RowBox[{"{", 
      RowBox[{"4", ",", "3", ",", "1"}], "}"}], ",", 
     RowBox[{"{", 
      RowBox[{"4", ",", "3", ",", "2"}], "}"}], ",", 
     RowBox[{"{", 
      RowBox[{"4", ",", "3", ",", "4"}], "}"}], ",", 
     RowBox[{"{", 
      RowBox[{"4", ",", "4", ",", "1"}], "}"}], ",", 
     RowBox[{"{", 
      RowBox[{"4", ",", "4", ",", "2"}], "}"}]}], "}"}], ",", 
   RowBox[{"{", 
    RowBox[{
     RowBox[{"{", 
      RowBox[{"1", ",", "4", ",", "1"}], "}"}], ",", 
     RowBox[{"{", 
      RowBox[{"1", ",", "4", ",", "3"}], "}"}], ",", 
     RowBox[{"{", 
      RowBox[{"4", ",", "2", ",", "1"}], "}"}], ",", 
     RowBox[{"{", 
      RowBox[{"4", ",", "2", ",", "2"}], "}"}], ",", 
     RowBox[{"{", 
      RowBox[{"4", ",", "2", ",", "4"}], "}"}], ",", 
     RowBox[{"{", 
      RowBox[{"4", ",", "4", ",", "1"}], "}"}], ",", 
     RowBox[{"{", 
      RowBox[{"4", ",", "4", ",", "3"}], "}"}]}], "}"}], ",", 
   RowBox[{"{", 
    RowBox[{
     RowBox[{"{", 
      RowBox[{"1", ",", "4", ",", "1"}], "}"}], ",", 
     RowBox[{"{", 
      RowBox[{"1", ",", "4", ",", "4"}], "}"}], ",", 
     RowBox[{"{", 
      RowBox[{"4", ",", "2", ",", "1"}], "}"}], ",", 
     RowBox[{"{", 
      RowBox[{"4", ",", "2", ",", "2"}], "}"}], ",", 
     RowBox[{"{", 
      RowBox[{"4", ",", "2", ",", "4"}], "}"}], ",", 
     RowBox[{"{", 
      RowBox[{"4", ",", "3", ",", "1"}], "}"}], ",", 
     RowBox[{"{", 
      RowBox[{"4", ",", "3", ",", "2"}], "}"}]}], "}"}], ",", 
   RowBox[{"{", 
    RowBox[{
     RowBox[{"{", 
      RowBox[{"1", ",", "4", ",", "1"}], "}"}], ",", 
     RowBox[{"{", 
      RowBox[{"1", ",", "4", ",", "4"}], "}"}], ",", 
     RowBox[{"{", 
      RowBox[{"4", ",", "2", ",", "1"}], "}"}], ",", 
     RowBox[{"{", 
      RowBox[{"4", ",", "2", ",", "2"}], "}"}], ",", 
     RowBox[{"{", 
      RowBox[{"4", ",", "2", ",", "4"}], "}"}], ",", 
     RowBox[{"{", 
      RowBox[{"4", ",", "3", ",", "1"}], "}"}], ",", 
     RowBox[{"{", 
      RowBox[{"4", ",", "3", ",", "4"}], "}"}]}], "}"}], ",", 
   RowBox[{"{", 
    RowBox[{
     RowBox[{"{", 
      RowBox[{"1", ",", "4", ",", "1"}], "}"}], ",", 
     RowBox[{"{", 
      RowBox[{"1", ",", "4", ",", "4"}], "}"}], ",", 
     RowBox[{"{", 
      RowBox[{"4", ",", "2", ",", "1"}], "}"}], ",", 
     RowBox[{"{", 
      RowBox[{"4", ",", "2", ",", "2"}], "}"}], ",", 
     RowBox[{"{", 
      RowBox[{"4", ",", "2", ",", "4"}], "}"}], ",", 
     RowBox[{"{", 
      RowBox[{"4", ",", "3", ",", "2"}], "}"}], ",", 
     RowBox[{"{", 
      RowBox[{"4", ",", "3", ",", "4"}], "}"}]}], "}"}], ",", 
   RowBox[{"{", 
    RowBox[{
     RowBox[{"{", 
      RowBox[{"1", ",", "4", ",", "1"}], "}"}], ",", 
     RowBox[{"{", 
      RowBox[{"1", ",", "4", ",", "4"}], "}"}], ",", 
     RowBox[{"{", 
      RowBox[{"4", ",", "2", ",", "1"}], "}"}], ",", 
     RowBox[{"{", 
      RowBox[{"4", ",", "2", ",", "2"}], "}"}], ",", 
     RowBox[{"{", 
      RowBox[{"4", ",", "3", ",", "1"}], "}"}], ",", 
     RowBox[{"{", 
      RowBox[{"4", ",", "3", ",", "2"}], "}"}], ",", 
     RowBox[{"{", 
      RowBox[{"4", ",", "3", ",", "4"}], "}"}]}], "}"}], ",", 
   RowBox[{"{", 
    RowBox[{
     RowBox[{"{", 
      RowBox[{"1", ",", "4", ",", "1"}], "}"}], ",", 
     RowBox[{"{", 
      RowBox[{"1", ",", "4", ",", "4"}], "}"}], ",", 
     RowBox[{"{", 
      RowBox[{"4", ",", "2", ",", "1"}], "}"}], ",", 
     RowBox[{"{", 
      RowBox[{"4", ",", "2", ",", "4"}], "}"}], ",", 
     RowBox[{"{", 
      RowBox[{"4", ",", "3", ",", "1"}], "}"}], ",", 
     RowBox[{"{", 
      RowBox[{"4", ",", "3", ",", "2"}], "}"}], ",", 
     RowBox[{"{", 
      RowBox[{"4", ",", "3", ",", "4"}], "}"}]}], "}"}], ",", 
   RowBox[{"{", 
    RowBox[{
     RowBox[{"{", 
      RowBox[{"1", ",", "4", ",", "1"}], "}"}], ",", 
     RowBox[{"{", 
      RowBox[{"1", ",", "4", ",", "4"}], "}"}], ",", 
     RowBox[{"{", 
      RowBox[{"4", ",", "2", ",", "2"}], "}"}], ",", 
     RowBox[{"{", 
      RowBox[{"4", ",", "2", ",", "4"}], "}"}], ",", 
     RowBox[{"{", 
      RowBox[{"4", ",", "3", ",", "1"}], "}"}], ",", 
     RowBox[{"{", 
      RowBox[{"4", ",", "3", ",", "2"}], "}"}], ",", 
     RowBox[{"{", 
      RowBox[{"4", ",", "3", ",", "4"}], "}"}]}], "}"}], ",", 
   RowBox[{"{", 
    RowBox[{
     RowBox[{"{", 
      RowBox[{"1", ",", "4", ",", "1"}], "}"}], ",", 
     RowBox[{"{", 
      RowBox[{"4", ",", "2", ",", "1"}], "}"}], ",", 
     RowBox[{"{", 
      RowBox[{"4", ",", "2", ",", "2"}], "}"}], ",", 
     RowBox[{"{", 
      RowBox[{"4", ",", "2", ",", "4"}], "}"}], ",", 
     RowBox[{"{", 
      RowBox[{"4", ",", "3", ",", "1"}], "}"}], ",", 
     RowBox[{"{", 
      RowBox[{"4", ",", "3", ",", "2"}], "}"}], ",", 
     RowBox[{"{", 
      RowBox[{"4", ",", "3", ",", "4"}], "}"}]}], "}"}], ",", 
   RowBox[{"{", 
    RowBox[{
     RowBox[{"{", 
      RowBox[{"1", ",", "4", ",", "1"}], "}"}], ",", 
     RowBox[{"{", 
      RowBox[{"4", ",", "2", ",", "1"}], "}"}], ",", 
     RowBox[{"{", 
      RowBox[{"4", ",", "2", ",", "2"}], "}"}], ",", 
     RowBox[{"{", 
      RowBox[{"4", ",", "2", ",", "4"}], "}"}], ",", 
     RowBox[{"{", 
      RowBox[{"4", ",", "3", ",", "1"}], "}"}], ",", 
     RowBox[{"{", 
      RowBox[{"4", ",", "3", ",", "2"}], "}"}], ",", 
     RowBox[{"{", 
      RowBox[{"4", ",", "4", ",", "1"}], "}"}]}], "}"}], ",", 
   RowBox[{"{", 
    RowBox[{
     RowBox[{"{", 
      RowBox[{"1", ",", "4", ",", "1"}], "}"}], ",", 
     RowBox[{"{", 
      RowBox[{"4", ",", "2", ",", "1"}], "}"}], ",", 
     RowBox[{"{", 
      RowBox[{"4", ",", "2", ",", "2"}], "}"}], ",", 
     RowBox[{"{", 
      RowBox[{"4", ",", "2", ",", "4"}], "}"}], ",", 
     RowBox[{"{", 
      RowBox[{"4", ",", "3", ",", "1"}], "}"}], ",", 
     RowBox[{"{", 
      RowBox[{"4", ",", "3", ",", "4"}], "}"}], ",", 
     RowBox[{"{", 
      RowBox[{"4", ",", "4", ",", "1"}], "}"}]}], "}"}], ",", 
   RowBox[{"{", 
    RowBox[{
     RowBox[{"{", 
      RowBox[{"1", ",", "4", ",", "1"}], "}"}], ",", 
     RowBox[{"{", 
      RowBox[{"4", ",", "2", ",", "1"}], "}"}], ",", 
     RowBox[{"{", 
      RowBox[{"4", ",", "2", ",", "2"}], "}"}], ",", 
     RowBox[{"{", 
      RowBox[{"4", ",", "2", ",", "4"}], "}"}], ",", 
     RowBox[{"{", 
      RowBox[{"4", ",", "3", ",", "2"}], "}"}], ",", 
     RowBox[{"{", 
      RowBox[{"4", ",", "3", ",", "4"}], "}"}], ",", 
     RowBox[{"{", 
      RowBox[{"4", ",", "4", ",", "1"}], "}"}]}], "}"}], ",", 
   RowBox[{"{", 
    RowBox[{
     RowBox[{"{", 
      RowBox[{"1", ",", "4", ",", "1"}], "}"}], ",", 
     RowBox[{"{", 
      RowBox[{"4", ",", "2", ",", "1"}], "}"}], ",", 
     RowBox[{"{", 
      RowBox[{"4", ",", "2", ",", "2"}], "}"}], ",", 
     RowBox[{"{", 
      RowBox[{"4", ",", "3", ",", "1"}], "}"}], ",", 
     RowBox[{"{", 
      RowBox[{"4", ",", "3", ",", "2"}], "}"}], ",", 
     RowBox[{"{", 
      RowBox[{"4", ",", "3", ",", "4"}], "}"}], ",", 
     RowBox[{"{", 
      RowBox[{"4", ",", "4", ",", "1"}], "}"}]}], "}"}], ",", 
   RowBox[{"{", 
    RowBox[{
     RowBox[{"{", 
      RowBox[{"1", ",", "4", ",", "1"}], "}"}], ",", 
     RowBox[{"{", 
      RowBox[{"4", ",", "2", ",", "1"}], "}"}], ",", 
     RowBox[{"{", 
      RowBox[{"4", ",", "2", ",", "4"}], "}"}], ",", 
     RowBox[{"{", 
      RowBox[{"4", ",", "3", ",", "1"}], "}"}], ",", 
     RowBox[{"{", 
      RowBox[{"4", ",", "3", ",", "2"}], "}"}], ",", 
     RowBox[{"{", 
      RowBox[{"4", ",", "3", ",", "4"}], "}"}], ",", 
     RowBox[{"{", 
      RowBox[{"4", ",", "4", ",", "1"}], "}"}]}], "}"}], ",", 
   RowBox[{"{", 
    RowBox[{
     RowBox[{"{", 
      RowBox[{"1", ",", "4", ",", "1"}], "}"}], ",", 
     RowBox[{"{", 
      RowBox[{"4", ",", "2", ",", "2"}], "}"}], ",", 
     RowBox[{"{", 
      RowBox[{"4", ",", "2", ",", "4"}], "}"}], ",", 
     RowBox[{"{", 
      RowBox[{"4", ",", "3", ",", "1"}], "}"}], ",", 
     RowBox[{"{", 
      RowBox[{"4", ",", "3", ",", "2"}], "}"}], ",", 
     RowBox[{"{", 
      RowBox[{"4", ",", "3", ",", "4"}], "}"}], ",", 
     RowBox[{"{", 
      RowBox[{"4", ",", "4", ",", "1"}], "}"}]}], "}"}], ",", 
   RowBox[{"{", 
    RowBox[{
     RowBox[{"{", 
      RowBox[{"1", ",", "4", ",", "4"}], "}"}], ",", 
     RowBox[{"{", 
      RowBox[{"2", ",", "1", ",", "4"}], "}"}], ",", 
     RowBox[{"{", 
      RowBox[{"2", ",", "2", ",", "4"}], "}"}], ",", 
     RowBox[{"{", 
      RowBox[{"2", ",", "4", ",", "4"}], "}"}], ",", 
     RowBox[{"{", 
      RowBox[{"3", ",", "1", ",", "4"}], "}"}], ",", 
     RowBox[{"{", 
      RowBox[{"3", ",", "2", ",", "4"}], "}"}], ",", 
     RowBox[{"{", 
      RowBox[{"3", ",", "3", ",", "4"}], "}"}]}], "}"}], ",", 
   RowBox[{"{", 
    RowBox[{
     RowBox[{"{", 
      RowBox[{"1", ",", "4", ",", "4"}], "}"}], ",", 
     RowBox[{"{", 
      RowBox[{"2", ",", "1", ",", "4"}], "}"}], ",", 
     RowBox[{"{", 
      RowBox[{"2", ",", "2", ",", "4"}], "}"}], ",", 
     RowBox[{"{", 
      RowBox[{"2", ",", "4", ",", "4"}], "}"}], ",", 
     RowBox[{"{", 
      RowBox[{"3", ",", "1", ",", "4"}], "}"}], ",", 
     RowBox[{"{", 
      RowBox[{"3", ",", "2", ",", "4"}], "}"}], ",", 
     RowBox[{"{", 
      RowBox[{"3", ",", "4", ",", "4"}], "}"}]}], "}"}], ",", 
   RowBox[{"{", 
    RowBox[{
     RowBox[{"{", 
      RowBox[{"1", ",", "4", ",", "4"}], "}"}], ",", 
     RowBox[{"{", 
      RowBox[{"2", ",", "1", ",", "4"}], "}"}], ",", 
     RowBox[{"{", 
      RowBox[{"2", ",", "2", ",", "4"}], "}"}], ",", 
     RowBox[{"{", 
      RowBox[{"2", ",", "4", ",", "4"}], "}"}], ",", 
     RowBox[{"{", 
      RowBox[{"3", ",", "1", ",", "4"}], "}"}], ",", 
     RowBox[{"{", 
      RowBox[{"3", ",", "3", ",", "4"}], "}"}], ",", 
     RowBox[{"{", 
      RowBox[{"3", ",", "4", ",", "4"}], "}"}]}], "}"}], ",", 
   RowBox[{"{", 
    RowBox[{
     RowBox[{"{", 
      RowBox[{"1", ",", "4", ",", "4"}], "}"}], ",", 
     RowBox[{"{", 
      RowBox[{"2", ",", "1", ",", "4"}], "}"}], ",", 
     RowBox[{"{", 
      RowBox[{"2", ",", "2", ",", "4"}], "}"}], ",", 
     RowBox[{"{", 
      RowBox[{"2", ",", "4", ",", "4"}], "}"}], ",", 
     RowBox[{"{", 
      RowBox[{"3", ",", "2", ",", "4"}], "}"}], ",", 
     RowBox[{"{", 
      RowBox[{"3", ",", "3", ",", "4"}], "}"}], ",", 
     RowBox[{"{", 
      RowBox[{"3", ",", "4", ",", "4"}], "}"}]}], "}"}], ",", 
   RowBox[{"{", 
    RowBox[{
     RowBox[{"{", 
      RowBox[{"1", ",", "4", ",", "4"}], "}"}], ",", 
     RowBox[{"{", 
      RowBox[{"2", ",", "1", ",", "4"}], "}"}], ",", 
     RowBox[{"{", 
      RowBox[{"2", ",", "2", ",", "4"}], "}"}], ",", 
     RowBox[{"{", 
      RowBox[{"3", ",", "1", ",", "4"}], "}"}], ",", 
     RowBox[{"{", 
      RowBox[{"3", ",", "2", ",", "4"}], "}"}], ",", 
     RowBox[{"{", 
      RowBox[{"3", ",", "3", ",", "4"}], "}"}], ",", 
     RowBox[{"{", 
      RowBox[{"3", ",", "4", ",", "4"}], "}"}]}], "}"}], ",", 
   RowBox[{"{", 
    RowBox[{
     RowBox[{"{", 
      RowBox[{"1", ",", "4", ",", "4"}], "}"}], ",", 
     RowBox[{"{", 
      RowBox[{"2", ",", "1", ",", "4"}], "}"}], ",", 
     RowBox[{"{", 
      RowBox[{"2", ",", "4", ",", "4"}], "}"}], ",", 
     RowBox[{"{", 
      RowBox[{"3", ",", "1", ",", "4"}], "}"}], ",", 
     RowBox[{"{", 
      RowBox[{"3", ",", "2", ",", "4"}], "}"}], ",", 
     RowBox[{"{", 
      RowBox[{"3", ",", "3", ",", "4"}], "}"}], ",", 
     RowBox[{"{", 
      RowBox[{"3", ",", "4", ",", "4"}], "}"}]}], "}"}], ",", 
   RowBox[{"{", 
    RowBox[{
     RowBox[{"{", 
      RowBox[{"1", ",", "4", ",", "4"}], "}"}], ",", 
     RowBox[{"{", 
      RowBox[{"2", ",", "2", ",", "4"}], "}"}], ",", 
     RowBox[{"{", 
      RowBox[{"2", ",", "4", ",", "4"}], "}"}], ",", 
     RowBox[{"{", 
      RowBox[{"3", ",", "1", ",", "4"}], "}"}], ",", 
     RowBox[{"{", 
      RowBox[{"3", ",", "2", ",", "4"}], "}"}], ",", 
     RowBox[{"{", 
      RowBox[{"3", ",", "3", ",", "4"}], "}"}], ",", 
     RowBox[{"{", 
      RowBox[{"3", ",", "4", ",", "4"}], "}"}]}], "}"}], ",", 
   RowBox[{"{", 
    RowBox[{
     RowBox[{"{", 
      RowBox[{"1", ",", "4", ",", "4"}], "}"}], ",", 
     RowBox[{"{", 
      RowBox[{"4", ",", "1", ",", "1"}], "}"}], ",", 
     RowBox[{"{", 
      RowBox[{"4", ",", "2", ",", "1"}], "}"}], ",", 
     RowBox[{"{", 
      RowBox[{"4", ",", "2", ",", "2"}], "}"}], ",", 
     RowBox[{"{", 
      RowBox[{"4", ",", "2", ",", "4"}], "}"}], ",", 
     RowBox[{"{", 
      RowBox[{"4", ",", "3", ",", "1"}], "}"}], ",", 
     RowBox[{"{", 
      RowBox[{"4", ",", "3", ",", "2"}], "}"}]}], "}"}], ",", 
   RowBox[{"{", 
    RowBox[{
     RowBox[{"{", 
      RowBox[{"1", ",", "4", ",", "4"}], "}"}], ",", 
     RowBox[{"{", 
      RowBox[{"4", ",", "1", ",", "1"}], "}"}], ",", 
     RowBox[{"{", 
      RowBox[{"4", ",", "2", ",", "1"}], "}"}], ",", 
     RowBox[{"{", 
      RowBox[{"4", ",", "2", ",", "2"}], "}"}], ",", 
     RowBox[{"{", 
      RowBox[{"4", ",", "2", ",", "4"}], "}"}], ",", 
     RowBox[{"{", 
      RowBox[{"4", ",", "3", ",", "1"}], "}"}], ",", 
     RowBox[{"{", 
      RowBox[{"4", ",", "3", ",", "4"}], "}"}]}], "}"}], ",", 
   RowBox[{"{", 
    RowBox[{
     RowBox[{"{", 
      RowBox[{"1", ",", "4", ",", "4"}], "}"}], ",", 
     RowBox[{"{", 
      RowBox[{"4", ",", "1", ",", "1"}], "}"}], ",", 
     RowBox[{"{", 
      RowBox[{"4", ",", "2", ",", "1"}], "}"}], ",", 
     RowBox[{"{", 
      RowBox[{"4", ",", "2", ",", "2"}], "}"}], ",", 
     RowBox[{"{", 
      RowBox[{"4", ",", "2", ",", "4"}], "}"}], ",", 
     RowBox[{"{", 
      RowBox[{"4", ",", "3", ",", "2"}], "}"}], ",", 
     RowBox[{"{", 
      RowBox[{"4", ",", "3", ",", "4"}], "}"}]}], "}"}], ",", 
   RowBox[{"{", 
    RowBox[{
     RowBox[{"{", 
      RowBox[{"1", ",", "4", ",", "4"}], "}"}], ",", 
     RowBox[{"{", 
      RowBox[{"4", ",", "1", ",", "1"}], "}"}], ",", 
     RowBox[{"{", 
      RowBox[{"4", ",", "2", ",", "1"}], "}"}], ",", 
     RowBox[{"{", 
      RowBox[{"4", ",", "2", ",", "2"}], "}"}], ",", 
     RowBox[{"{", 
      RowBox[{"4", ",", "3", ",", "1"}], "}"}], ",", 
     RowBox[{"{", 
      RowBox[{"4", ",", "3", ",", "2"}], "}"}], ",", 
     RowBox[{"{", 
      RowBox[{"4", ",", "3", ",", "4"}], "}"}]}], "}"}], ",", 
   RowBox[{"{", 
    RowBox[{
     RowBox[{"{", 
      RowBox[{"1", ",", "4", ",", "4"}], "}"}], ",", 
     RowBox[{"{", 
      RowBox[{"4", ",", "1", ",", "1"}], "}"}], ",", 
     RowBox[{"{", 
      RowBox[{"4", ",", "2", ",", "1"}], "}"}], ",", 
     RowBox[{"{", 
      RowBox[{"4", ",", "2", ",", "4"}], "}"}], ",", 
     RowBox[{"{", 
      RowBox[{"4", ",", "3", ",", "1"}], "}"}], ",", 
     RowBox[{"{", 
      RowBox[{"4", ",", "3", ",", "2"}], "}"}], ",", 
     RowBox[{"{", 
      RowBox[{"4", ",", "3", ",", "4"}], "}"}]}], "}"}], ",", 
   RowBox[{"{", 
    RowBox[{
     RowBox[{"{", 
      RowBox[{"1", ",", "4", ",", "4"}], "}"}], ",", 
     RowBox[{"{", 
      RowBox[{"4", ",", "1", ",", "1"}], "}"}], ",", 
     RowBox[{"{", 
      RowBox[{"4", ",", "2", ",", "2"}], "}"}], ",", 
     RowBox[{"{", 
      RowBox[{"4", ",", "2", ",", "4"}], "}"}], ",", 
     RowBox[{"{", 
      RowBox[{"4", ",", "3", ",", "1"}], "}"}], ",", 
     RowBox[{"{", 
      RowBox[{"4", ",", "3", ",", "2"}], "}"}], ",", 
     RowBox[{"{", 
      RowBox[{"4", ",", "3", ",", "4"}], "}"}]}], "}"}], ",", 
   RowBox[{"{", 
    RowBox[{
     RowBox[{"{", 
      RowBox[{"1", ",", "4", ",", "4"}], "}"}], ",", 
     RowBox[{"{", 
      RowBox[{"4", ",", "2", ",", "1"}], "}"}], ",", 
     RowBox[{"{", 
      RowBox[{"4", ",", "2", ",", "2"}], "}"}], ",", 
     RowBox[{"{", 
      RowBox[{"4", ",", "2", ",", "4"}], "}"}], ",", 
     RowBox[{"{", 
      RowBox[{"4", ",", "3", ",", "1"}], "}"}], ",", 
     RowBox[{"{", 
      RowBox[{"4", ",", "3", ",", "2"}], "}"}], ",", 
     RowBox[{"{", 
      RowBox[{"4", ",", "3", ",", "4"}], "}"}]}], "}"}], ",", 
   RowBox[{"{", 
    RowBox[{
     RowBox[{"{", 
      RowBox[{"2", ",", "1", ",", "4"}], "}"}], ",", 
     RowBox[{"{", 
      RowBox[{"2", ",", "2", ",", "4"}], "}"}], ",", 
     RowBox[{"{", 
      RowBox[{"2", ",", "4", ",", "4"}], "}"}], ",", 
     RowBox[{"{", 
      RowBox[{"3", ",", "1", ",", "4"}], "}"}], ",", 
     RowBox[{"{", 
      RowBox[{"3", ",", "2", ",", "4"}], "}"}], ",", 
     RowBox[{"{", 
      RowBox[{"3", ",", "3", ",", "4"}], "}"}], ",", 
     RowBox[{"{", 
      RowBox[{"3", ",", "4", ",", "4"}], "}"}]}], "}"}], ",", 
   RowBox[{"{", 
    RowBox[{
     RowBox[{"{", 
      RowBox[{"2", ",", "1", ",", "4"}], "}"}], ",", 
     RowBox[{"{", 
      RowBox[{"2", ",", "2", ",", "4"}], "}"}], ",", 
     RowBox[{"{", 
      RowBox[{"3", ",", "1", ",", "4"}], "}"}], ",", 
     RowBox[{"{", 
      RowBox[{"3", ",", "2", ",", "4"}], "}"}], ",", 
     RowBox[{"{", 
      RowBox[{"3", ",", "3", ",", "4"}], "}"}], ",", 
     RowBox[{"{", 
      RowBox[{"4", ",", "1", ",", "4"}], "}"}], ",", 
     RowBox[{"{", 
      RowBox[{"4", ",", "2", ",", "4"}], "}"}]}], "}"}], ",", 
   RowBox[{"{", 
    RowBox[{
     RowBox[{"{", 
      RowBox[{"2", ",", "1", ",", "4"}], "}"}], ",", 
     RowBox[{"{", 
      RowBox[{"2", ",", "2", ",", "4"}], "}"}], ",", 
     RowBox[{"{", 
      RowBox[{"3", ",", "1", ",", "4"}], "}"}], ",", 
     RowBox[{"{", 
      RowBox[{"3", ",", "2", ",", "4"}], "}"}], ",", 
     RowBox[{"{", 
      RowBox[{"3", ",", "3", ",", "4"}], "}"}], ",", 
     RowBox[{"{", 
      RowBox[{"4", ",", "1", ",", "4"}], "}"}], ",", 
     RowBox[{"{", 
      RowBox[{"4", ",", "3", ",", "4"}], "}"}]}], "}"}], ",", 
   RowBox[{"{", 
    RowBox[{
     RowBox[{"{", 
      RowBox[{"2", ",", "1", ",", "4"}], "}"}], ",", 
     RowBox[{"{", 
      RowBox[{"2", ",", "2", ",", "4"}], "}"}], ",", 
     RowBox[{"{", 
      RowBox[{"3", ",", "1", ",", "4"}], "}"}], ",", 
     RowBox[{"{", 
      RowBox[{"3", ",", "2", ",", "4"}], "}"}], ",", 
     RowBox[{"{", 
      RowBox[{"3", ",", "3", ",", "4"}], "}"}], ",", 
     RowBox[{"{", 
      RowBox[{"4", ",", "2", ",", "4"}], "}"}], ",", 
     RowBox[{"{", 
      RowBox[{"4", ",", "3", ",", "4"}], "}"}]}], "}"}], ",", 
   RowBox[{"{", 
    RowBox[{
     RowBox[{"{", 
      RowBox[{"2", ",", "1", ",", "4"}], "}"}], ",", 
     RowBox[{"{", 
      RowBox[{"2", ",", "2", ",", "4"}], "}"}], ",", 
     RowBox[{"{", 
      RowBox[{"3", ",", "1", ",", "4"}], "}"}], ",", 
     RowBox[{"{", 
      RowBox[{"3", ",", "2", ",", "4"}], "}"}], ",", 
     RowBox[{"{", 
      RowBox[{"3", ",", "4", ",", "4"}], "}"}], ",", 
     RowBox[{"{", 
      RowBox[{"4", ",", "1", ",", "4"}], "}"}], ",", 
     RowBox[{"{", 
      RowBox[{"4", ",", "2", ",", "4"}], "}"}]}], "}"}], ",", 
   RowBox[{"{", 
    RowBox[{
     RowBox[{"{", 
      RowBox[{"2", ",", "1", ",", "4"}], "}"}], ",", 
     RowBox[{"{", 
      RowBox[{"2", ",", "2", ",", "4"}], "}"}], ",", 
     RowBox[{"{", 
      RowBox[{"3", ",", "1", ",", "4"}], "}"}], ",", 
     RowBox[{"{", 
      RowBox[{"3", ",", "2", ",", "4"}], "}"}], ",", 
     RowBox[{"{", 
      RowBox[{"4", ",", "1", ",", "4"}], "}"}], ",", 
     RowBox[{"{", 
      RowBox[{"4", ",", "2", ",", "4"}], "}"}], ",", 
     RowBox[{"{", 
      RowBox[{"4", ",", "3", ",", "4"}], "}"}]}], "}"}], ",", 
   RowBox[{"{", 
    RowBox[{
     RowBox[{"{", 
      RowBox[{"2", ",", "1", ",", "4"}], "}"}], ",", 
     RowBox[{"{", 
      RowBox[{"2", ",", "2", ",", "4"}], "}"}], ",", 
     RowBox[{"{", 
      RowBox[{"3", ",", "1", ",", "4"}], "}"}], ",", 
     RowBox[{"{", 
      RowBox[{"3", ",", "3", ",", "4"}], "}"}], ",", 
     RowBox[{"{", 
      RowBox[{"4", ",", "1", ",", "4"}], "}"}], ",", 
     RowBox[{"{", 
      RowBox[{"4", ",", "2", ",", "4"}], "}"}], ",", 
     RowBox[{"{", 
      RowBox[{"4", ",", "3", ",", "4"}], "}"}]}], "}"}], ",", 
   RowBox[{"{", 
    RowBox[{
     RowBox[{"{", 
      RowBox[{"2", ",", "1", ",", "4"}], "}"}], ",", 
     RowBox[{"{", 
      RowBox[{"2", ",", "2", ",", "4"}], "}"}], ",", 
     RowBox[{"{", 
      RowBox[{"3", ",", "2", ",", "4"}], "}"}], ",", 
     RowBox[{"{", 
      RowBox[{"3", ",", "3", ",", "4"}], "}"}], ",", 
     RowBox[{"{", 
      RowBox[{"4", ",", "1", ",", "4"}], "}"}], ",", 
     RowBox[{"{", 
      RowBox[{"4", ",", "2", ",", "4"}], "}"}], ",", 
     RowBox[{"{", 
      RowBox[{"4", ",", "3", ",", "4"}], "}"}]}], "}"}], ",", 
   RowBox[{"{", 
    RowBox[{
     RowBox[{"{", 
      RowBox[{"2", ",", "1", ",", "4"}], "}"}], ",", 
     RowBox[{"{", 
      RowBox[{"3", ",", "1", ",", "4"}], "}"}], ",", 
     RowBox[{"{", 
      RowBox[{"3", ",", "2", ",", "4"}], "}"}], ",", 
     RowBox[{"{", 
      RowBox[{"3", ",", "3", ",", "4"}], "}"}], ",", 
     RowBox[{"{", 
      RowBox[{"4", ",", "1", ",", "4"}], "}"}], ",", 
     RowBox[{"{", 
      RowBox[{"4", ",", "2", ",", "4"}], "}"}], ",", 
     RowBox[{"{", 
      RowBox[{"4", ",", "3", ",", "4"}], "}"}]}], "}"}], ",", 
   RowBox[{"{", 
    RowBox[{
     RowBox[{"{", 
      RowBox[{"2", ",", "2", ",", "4"}], "}"}], ",", 
     RowBox[{"{", 
      RowBox[{"3", ",", "1", ",", "4"}], "}"}], ",", 
     RowBox[{"{", 
      RowBox[{"3", ",", "2", ",", "4"}], "}"}], ",", 
     RowBox[{"{", 
      RowBox[{"3", ",", "3", ",", "4"}], "}"}], ",", 
     RowBox[{"{", 
      RowBox[{"4", ",", "1", ",", "4"}], "}"}], ",", 
     RowBox[{"{", 
      RowBox[{"4", ",", "2", ",", "4"}], "}"}], ",", 
     RowBox[{"{", 
      RowBox[{"4", ",", "3", ",", "4"}], "}"}]}], "}"}]}], "}"}]], "Print",
 CellChangeTimes->{3.789210743436602*^9, 3.789262615022163*^9, 
  3.789920234839683*^9, 3.7909585752998037`*^9, 3.994584771789123*^9, 
  3.9945875797945213`*^9},
 CellLabel->
  "During evaluation of \
In[120]:=",ExpressionUUID->"7289ff93-4e6e-49cc-940a-b069142a1596"],

Cell[BoxData[
 InterpretationBox[
  RowBox[{"\<\"CODE LENGTH:\"\>", "\[InvisibleSpace]", "8"}],
  SequenceForm["CODE LENGTH:", 8],
  Editable->False]], "Print",
 CellChangeTimes->{3.789210743436602*^9, 3.789262615022163*^9, 
  3.789920234839683*^9, 3.7909585752998037`*^9, 3.994584771789123*^9, 
  3.99458757980932*^9},
 CellLabel->
  "During evaluation of \
In[120]:=",ExpressionUUID->"774d2a97-bde5-42e2-ad25-649f2dc3fb5c"],

Cell[BoxData[
 InterpretationBox[
  RowBox[{"\<\"number of codes:\"\>", "\[InvisibleSpace]", "61"}],
  SequenceForm["number of codes:", 61],
  Editable->False]], "Print",
 CellChangeTimes->{3.789210743436602*^9, 3.789262615022163*^9, 
  3.789920234839683*^9, 3.7909585752998037`*^9, 3.994584771789123*^9, 
  3.994587579809895*^9},
 CellLabel->
  "During evaluation of \
In[120]:=",ExpressionUUID->"b266e90f-df4a-413e-9f6b-50236bec1994"],

Cell[BoxData[
 RowBox[{"{", 
  RowBox[{
   RowBox[{"{", 
    RowBox[{
     RowBox[{"{", 
      RowBox[{"1", ",", "1", ",", "4"}], "}"}], ",", 
     RowBox[{"{", 
      RowBox[{"1", ",", "4", ",", "4"}], "}"}], ",", 
     RowBox[{"{", 
      RowBox[{"2", ",", "1", ",", "4"}], "}"}], ",", 
     RowBox[{"{", 
      RowBox[{"2", ",", "2", ",", "4"}], "}"}], ",", 
     RowBox[{"{", 
      RowBox[{"2", ",", "4", ",", "4"}], "}"}], ",", 
     RowBox[{"{", 
      RowBox[{"3", ",", "1", ",", "4"}], "}"}], ",", 
     RowBox[{"{", 
      RowBox[{"3", ",", "2", ",", "4"}], "}"}], ",", 
     RowBox[{"{", 
      RowBox[{"3", ",", "3", ",", "4"}], "}"}]}], "}"}], ",", 
   RowBox[{"{", 
    RowBox[{
     RowBox[{"{", 
      RowBox[{"1", ",", "1", ",", "4"}], "}"}], ",", 
     RowBox[{"{", 
      RowBox[{"1", ",", "4", ",", "4"}], "}"}], ",", 
     RowBox[{"{", 
      RowBox[{"2", ",", "1", ",", "4"}], "}"}], ",", 
     RowBox[{"{", 
      RowBox[{"2", ",", "2", ",", "4"}], "}"}], ",", 
     RowBox[{"{", 
      RowBox[{"2", ",", "4", ",", "4"}], "}"}], ",", 
     RowBox[{"{", 
      RowBox[{"3", ",", "1", ",", "4"}], "}"}], ",", 
     RowBox[{"{", 
      RowBox[{"3", ",", "2", ",", "4"}], "}"}], ",", 
     RowBox[{"{", 
      RowBox[{"3", ",", "4", ",", "4"}], "}"}]}], "}"}], ",", 
   RowBox[{"{", 
    RowBox[{
     RowBox[{"{", 
      RowBox[{"1", ",", "1", ",", "4"}], "}"}], ",", 
     RowBox[{"{", 
      RowBox[{"1", ",", "4", ",", "4"}], "}"}], ",", 
     RowBox[{"{", 
      RowBox[{"2", ",", "1", ",", "4"}], "}"}], ",", 
     RowBox[{"{", 
      RowBox[{"2", ",", "2", ",", "4"}], "}"}], ",", 
     RowBox[{"{", 
      RowBox[{"2", ",", "4", ",", "4"}], "}"}], ",", 
     RowBox[{"{", 
      RowBox[{"3", ",", "1", ",", "4"}], "}"}], ",", 
     RowBox[{"{", 
      RowBox[{"3", ",", "3", ",", "4"}], "}"}], ",", 
     RowBox[{"{", 
      RowBox[{"3", ",", "4", ",", "4"}], "}"}]}], "}"}], ",", 
   RowBox[{"{", 
    RowBox[{
     RowBox[{"{", 
      RowBox[{"1", ",", "1", ",", "4"}], "}"}], ",", 
     RowBox[{"{", 
      RowBox[{"1", ",", "4", ",", "4"}], "}"}], ",", 
     RowBox[{"{", 
      RowBox[{"2", ",", "1", ",", "4"}], "}"}], ",", 
     RowBox[{"{", 
      RowBox[{"2", ",", "2", ",", "4"}], "}"}], ",", 
     RowBox[{"{", 
      RowBox[{"2", ",", "4", ",", "4"}], "}"}], ",", 
     RowBox[{"{", 
      RowBox[{"3", ",", "2", ",", "4"}], "}"}], ",", 
     RowBox[{"{", 
      RowBox[{"3", ",", "3", ",", "4"}], "}"}], ",", 
     RowBox[{"{", 
      RowBox[{"3", ",", "4", ",", "4"}], "}"}]}], "}"}], ",", 
   RowBox[{"{", 
    RowBox[{
     RowBox[{"{", 
      RowBox[{"1", ",", "1", ",", "4"}], "}"}], ",", 
     RowBox[{"{", 
      RowBox[{"1", ",", "4", ",", "4"}], "}"}], ",", 
     RowBox[{"{", 
      RowBox[{"2", ",", "1", ",", "4"}], "}"}], ",", 
     RowBox[{"{", 
      RowBox[{"2", ",", "2", ",", "4"}], "}"}], ",", 
     RowBox[{"{", 
      RowBox[{"3", ",", "1", ",", "4"}], "}"}], ",", 
     RowBox[{"{", 
      RowBox[{"3", ",", "2", ",", "4"}], "}"}], ",", 
     RowBox[{"{", 
      RowBox[{"3", ",", "3", ",", "4"}], "}"}], ",", 
     RowBox[{"{", 
      RowBox[{"3", ",", "4", ",", "4"}], "}"}]}], "}"}], ",", 
   RowBox[{"{", 
    RowBox[{
     RowBox[{"{", 
      RowBox[{"1", ",", "1", ",", "4"}], "}"}], ",", 
     RowBox[{"{", 
      RowBox[{"1", ",", "4", ",", "4"}], "}"}], ",", 
     RowBox[{"{", 
      RowBox[{"2", ",", "1", ",", "4"}], "}"}], ",", 
     RowBox[{"{", 
      RowBox[{"2", ",", "4", ",", "4"}], "}"}], ",", 
     RowBox[{"{", 
      RowBox[{"3", ",", "1", ",", "4"}], "}"}], ",", 
     RowBox[{"{", 
      RowBox[{"3", ",", "2", ",", "4"}], "}"}], ",", 
     RowBox[{"{", 
      RowBox[{"3", ",", "3", ",", "4"}], "}"}], ",", 
     RowBox[{"{", 
      RowBox[{"3", ",", "4", ",", "4"}], "}"}]}], "}"}], ",", 
   RowBox[{"{", 
    RowBox[{
     RowBox[{"{", 
      RowBox[{"1", ",", "1", ",", "4"}], "}"}], ",", 
     RowBox[{"{", 
      RowBox[{"1", ",", "4", ",", "4"}], "}"}], ",", 
     RowBox[{"{", 
      RowBox[{"2", ",", "2", ",", "4"}], "}"}], ",", 
     RowBox[{"{", 
      RowBox[{"2", ",", "4", ",", "4"}], "}"}], ",", 
     RowBox[{"{", 
      RowBox[{"3", ",", "1", ",", "4"}], "}"}], ",", 
     RowBox[{"{", 
      RowBox[{"3", ",", "2", ",", "4"}], "}"}], ",", 
     RowBox[{"{", 
      RowBox[{"3", ",", "3", ",", "4"}], "}"}], ",", 
     RowBox[{"{", 
      RowBox[{"3", ",", "4", ",", "4"}], "}"}]}], "}"}], ",", 
   RowBox[{"{", 
    RowBox[{
     RowBox[{"{", 
      RowBox[{"1", ",", "1", ",", "4"}], "}"}], ",", 
     RowBox[{"{", 
      RowBox[{"2", ",", "1", ",", "4"}], "}"}], ",", 
     RowBox[{"{", 
      RowBox[{"2", ",", "2", ",", "4"}], "}"}], ",", 
     RowBox[{"{", 
      RowBox[{"2", ",", "4", ",", "4"}], "}"}], ",", 
     RowBox[{"{", 
      RowBox[{"3", ",", "1", ",", "4"}], "}"}], ",", 
     RowBox[{"{", 
      RowBox[{"3", ",", "2", ",", "4"}], "}"}], ",", 
     RowBox[{"{", 
      RowBox[{"3", ",", "3", ",", "4"}], "}"}], ",", 
     RowBox[{"{", 
      RowBox[{"3", ",", "4", ",", "4"}], "}"}]}], "}"}], ",", 
   RowBox[{"{", 
    RowBox[{
     RowBox[{"{", 
      RowBox[{"1", ",", "1", ",", "4"}], "}"}], ",", 
     RowBox[{"{", 
      RowBox[{"2", ",", "1", ",", "4"}], "}"}], ",", 
     RowBox[{"{", 
      RowBox[{"2", ",", "2", ",", "4"}], "}"}], ",", 
     RowBox[{"{", 
      RowBox[{"3", ",", "1", ",", "4"}], "}"}], ",", 
     RowBox[{"{", 
      RowBox[{"3", ",", "2", ",", "4"}], "}"}], ",", 
     RowBox[{"{", 
      RowBox[{"3", ",", "3", ",", "4"}], "}"}], ",", 
     RowBox[{"{", 
      RowBox[{"4", ",", "1", ",", "4"}], "}"}], ",", 
     RowBox[{"{", 
      RowBox[{"4", ",", "2", ",", "4"}], "}"}]}], "}"}], ",", 
   RowBox[{"{", 
    RowBox[{
     RowBox[{"{", 
      RowBox[{"1", ",", "1", ",", "4"}], "}"}], ",", 
     RowBox[{"{", 
      RowBox[{"2", ",", "1", ",", "4"}], "}"}], ",", 
     RowBox[{"{", 
      RowBox[{"2", ",", "2", ",", "4"}], "}"}], ",", 
     RowBox[{"{", 
      RowBox[{"3", ",", "1", ",", "4"}], "}"}], ",", 
     RowBox[{"{", 
      RowBox[{"3", ",", "2", ",", "4"}], "}"}], ",", 
     RowBox[{"{", 
      RowBox[{"3", ",", "3", ",", "4"}], "}"}], ",", 
     RowBox[{"{", 
      RowBox[{"4", ",", "1", ",", "4"}], "}"}], ",", 
     RowBox[{"{", 
      RowBox[{"4", ",", "3", ",", "4"}], "}"}]}], "}"}], ",", 
   RowBox[{"{", 
    RowBox[{
     RowBox[{"{", 
      RowBox[{"1", ",", "1", ",", "4"}], "}"}], ",", 
     RowBox[{"{", 
      RowBox[{"2", ",", "1", ",", "4"}], "}"}], ",", 
     RowBox[{"{", 
      RowBox[{"2", ",", "2", ",", "4"}], "}"}], ",", 
     RowBox[{"{", 
      RowBox[{"3", ",", "1", ",", "4"}], "}"}], ",", 
     RowBox[{"{", 
      RowBox[{"3", ",", "2", ",", "4"}], "}"}], ",", 
     RowBox[{"{", 
      RowBox[{"3", ",", "3", ",", "4"}], "}"}], ",", 
     RowBox[{"{", 
      RowBox[{"4", ",", "1", ",", "4"}], "}"}], ",", 
     RowBox[{"{", 
      RowBox[{"4", ",", "4", ",", "3"}], "}"}]}], "}"}], ",", 
   RowBox[{"{", 
    RowBox[{
     RowBox[{"{", 
      RowBox[{"1", ",", "1", ",", "4"}], "}"}], ",", 
     RowBox[{"{", 
      RowBox[{"2", ",", "1", ",", "4"}], "}"}], ",", 
     RowBox[{"{", 
      RowBox[{"2", ",", "2", ",", "4"}], "}"}], ",", 
     RowBox[{"{", 
      RowBox[{"3", ",", "1", ",", "4"}], "}"}], ",", 
     RowBox[{"{", 
      RowBox[{"3", ",", "2", ",", "4"}], "}"}], ",", 
     RowBox[{"{", 
      RowBox[{"3", ",", "3", ",", "4"}], "}"}], ",", 
     RowBox[{"{", 
      RowBox[{"4", ",", "2", ",", "4"}], "}"}], ",", 
     RowBox[{"{", 
      RowBox[{"4", ",", "3", ",", "4"}], "}"}]}], "}"}], ",", 
   RowBox[{"{", 
    RowBox[{
     RowBox[{"{", 
      RowBox[{"1", ",", "1", ",", "4"}], "}"}], ",", 
     RowBox[{"{", 
      RowBox[{"2", ",", "1", ",", "4"}], "}"}], ",", 
     RowBox[{"{", 
      RowBox[{"2", ",", "2", ",", "4"}], "}"}], ",", 
     RowBox[{"{", 
      RowBox[{"3", ",", "1", ",", "4"}], "}"}], ",", 
     RowBox[{"{", 
      RowBox[{"3", ",", "2", ",", "4"}], "}"}], ",", 
     RowBox[{"{", 
      RowBox[{"3", ",", "3", ",", "4"}], "}"}], ",", 
     RowBox[{"{", 
      RowBox[{"4", ",", "2", ",", "4"}], "}"}], ",", 
     RowBox[{"{", 
      RowBox[{"4", ",", "4", ",", "3"}], "}"}]}], "}"}], ",", 
   RowBox[{"{", 
    RowBox[{
     RowBox[{"{", 
      RowBox[{"1", ",", "1", ",", "4"}], "}"}], ",", 
     RowBox[{"{", 
      RowBox[{"2", ",", "1", ",", "4"}], "}"}], ",", 
     RowBox[{"{", 
      RowBox[{"2", ",", "2", ",", "4"}], "}"}], ",", 
     RowBox[{"{", 
      RowBox[{"3", ",", "1", ",", "4"}], "}"}], ",", 
     RowBox[{"{", 
      RowBox[{"3", ",", "2", ",", "4"}], "}"}], ",", 
     RowBox[{"{", 
      RowBox[{"3", ",", "4", ",", "3"}], "}"}], ",", 
     RowBox[{"{", 
      RowBox[{"3", ",", "4", ",", "4"}], "}"}], ",", 
     RowBox[{"{", 
      RowBox[{"4", ",", "1", ",", "4"}], "}"}]}], "}"}], ",", 
   RowBox[{"{", 
    RowBox[{
     RowBox[{"{", 
      RowBox[{"1", ",", "1", ",", "4"}], "}"}], ",", 
     RowBox[{"{", 
      RowBox[{"2", ",", "1", ",", "4"}], "}"}], ",", 
     RowBox[{"{", 
      RowBox[{"2", ",", "2", ",", "4"}], "}"}], ",", 
     RowBox[{"{", 
      RowBox[{"3", ",", "1", ",", "4"}], "}"}], ",", 
     RowBox[{"{", 
      RowBox[{"3", ",", "2", ",", "4"}], "}"}], ",", 
     RowBox[{"{", 
      RowBox[{"3", ",", "4", ",", "3"}], "}"}], ",", 
     RowBox[{"{", 
      RowBox[{"3", ",", "4", ",", "4"}], "}"}], ",", 
     RowBox[{"{", 
      RowBox[{"4", ",", "2", ",", "4"}], "}"}]}], "}"}], ",", 
   RowBox[{"{", 
    RowBox[{
     RowBox[{"{", 
      RowBox[{"1", ",", "1", ",", "4"}], "}"}], ",", 
     RowBox[{"{", 
      RowBox[{"2", ",", "1", ",", "4"}], "}"}], ",", 
     RowBox[{"{", 
      RowBox[{"2", ",", "2", ",", "4"}], "}"}], ",", 
     RowBox[{"{", 
      RowBox[{"3", ",", "1", ",", "4"}], "}"}], ",", 
     RowBox[{"{", 
      RowBox[{"3", ",", "2", ",", "4"}], "}"}], ",", 
     RowBox[{"{", 
      RowBox[{"3", ",", "4", ",", "3"}], "}"}], ",", 
     RowBox[{"{", 
      RowBox[{"4", ",", "1", ",", "4"}], "}"}], ",", 
     RowBox[{"{", 
      RowBox[{"4", ",", "2", ",", "4"}], "}"}]}], "}"}], ",", 
   RowBox[{"{", 
    RowBox[{
     RowBox[{"{", 
      RowBox[{"1", ",", "1", ",", "4"}], "}"}], ",", 
     RowBox[{"{", 
      RowBox[{"2", ",", "1", ",", "4"}], "}"}], ",", 
     RowBox[{"{", 
      RowBox[{"2", ",", "2", ",", "4"}], "}"}], ",", 
     RowBox[{"{", 
      RowBox[{"3", ",", "1", ",", "4"}], "}"}], ",", 
     RowBox[{"{", 
      RowBox[{"3", ",", "2", ",", "4"}], "}"}], ",", 
     RowBox[{"{", 
      RowBox[{"3", ",", "4", ",", "3"}], "}"}], ",", 
     RowBox[{"{", 
      RowBox[{"4", ",", "1", ",", "4"}], "}"}], ",", 
     RowBox[{"{", 
      RowBox[{"4", ",", "4", ",", "3"}], "}"}]}], "}"}], ",", 
   RowBox[{"{", 
    RowBox[{
     RowBox[{"{", 
      RowBox[{"1", ",", "1", ",", "4"}], "}"}], ",", 
     RowBox[{"{", 
      RowBox[{"2", ",", "1", ",", "4"}], "}"}], ",", 
     RowBox[{"{", 
      RowBox[{"2", ",", "2", ",", "4"}], "}"}], ",", 
     RowBox[{"{", 
      RowBox[{"3", ",", "1", ",", "4"}], "}"}], ",", 
     RowBox[{"{", 
      RowBox[{"3", ",", "2", ",", "4"}], "}"}], ",", 
     RowBox[{"{", 
      RowBox[{"3", ",", "4", ",", "3"}], "}"}], ",", 
     RowBox[{"{", 
      RowBox[{"4", ",", "2", ",", "4"}], "}"}], ",", 
     RowBox[{"{", 
      RowBox[{"4", ",", "4", ",", "3"}], "}"}]}], "}"}], ",", 
   RowBox[{"{", 
    RowBox[{
     RowBox[{"{", 
      RowBox[{"1", ",", "1", ",", "4"}], "}"}], ",", 
     RowBox[{"{", 
      RowBox[{"2", ",", "1", ",", "4"}], "}"}], ",", 
     RowBox[{"{", 
      RowBox[{"2", ",", "2", ",", "4"}], "}"}], ",", 
     RowBox[{"{", 
      RowBox[{"3", ",", "1", ",", "4"}], "}"}], ",", 
     RowBox[{"{", 
      RowBox[{"3", ",", "2", ",", "4"}], "}"}], ",", 
     RowBox[{"{", 
      RowBox[{"3", ",", "4", ",", "4"}], "}"}], ",", 
     RowBox[{"{", 
      RowBox[{"4", ",", "1", ",", "4"}], "}"}], ",", 
     RowBox[{"{", 
      RowBox[{"4", ",", "2", ",", "4"}], "}"}]}], "}"}], ",", 
   RowBox[{"{", 
    RowBox[{
     RowBox[{"{", 
      RowBox[{"1", ",", "1", ",", "4"}], "}"}], ",", 
     RowBox[{"{", 
      RowBox[{"2", ",", "1", ",", "4"}], "}"}], ",", 
     RowBox[{"{", 
      RowBox[{"2", ",", "2", ",", "4"}], "}"}], ",", 
     RowBox[{"{", 
      RowBox[{"3", ",", "1", ",", "4"}], "}"}], ",", 
     RowBox[{"{", 
      RowBox[{"3", ",", "2", ",", "4"}], "}"}], ",", 
     RowBox[{"{", 
      RowBox[{"3", ",", "4", ",", "4"}], "}"}], ",", 
     RowBox[{"{", 
      RowBox[{"4", ",", "1", ",", "4"}], "}"}], ",", 
     RowBox[{"{", 
      RowBox[{"4", ",", "3", ",", "3"}], "}"}]}], "}"}], ",", 
   RowBox[{"{", 
    RowBox[{
     RowBox[{"{", 
      RowBox[{"1", ",", "1", ",", "4"}], "}"}], ",", 
     RowBox[{"{", 
      RowBox[{"2", ",", "1", ",", "4"}], "}"}], ",", 
     RowBox[{"{", 
      RowBox[{"2", ",", "2", ",", "4"}], "}"}], ",", 
     RowBox[{"{", 
      RowBox[{"3", ",", "1", ",", "4"}], "}"}], ",", 
     RowBox[{"{", 
      RowBox[{"3", ",", "2", ",", "4"}], "}"}], ",", 
     RowBox[{"{", 
      RowBox[{"3", ",", "4", ",", "4"}], "}"}], ",", 
     RowBox[{"{", 
      RowBox[{"4", ",", "2", ",", "4"}], "}"}], ",", 
     RowBox[{"{", 
      RowBox[{"4", ",", "3", ",", "3"}], "}"}]}], "}"}], ",", 
   RowBox[{"{", 
    RowBox[{
     RowBox[{"{", 
      RowBox[{"1", ",", "1", ",", "4"}], "}"}], ",", 
     RowBox[{"{", 
      RowBox[{"2", ",", "1", ",", "4"}], "}"}], ",", 
     RowBox[{"{", 
      RowBox[{"2", ",", "2", ",", "4"}], "}"}], ",", 
     RowBox[{"{", 
      RowBox[{"3", ",", "1", ",", "4"}], "}"}], ",", 
     RowBox[{"{", 
      RowBox[{"3", ",", "2", ",", "4"}], "}"}], ",", 
     RowBox[{"{", 
      RowBox[{"4", ",", "1", ",", "4"}], "}"}], ",", 
     RowBox[{"{", 
      RowBox[{"4", ",", "2", ",", "4"}], "}"}], ",", 
     RowBox[{"{", 
      RowBox[{"4", ",", "3", ",", "3"}], "}"}]}], "}"}], ",", 
   RowBox[{"{", 
    RowBox[{
     RowBox[{"{", 
      RowBox[{"1", ",", "1", ",", "4"}], "}"}], ",", 
     RowBox[{"{", 
      RowBox[{"2", ",", "1", ",", "4"}], "}"}], ",", 
     RowBox[{"{", 
      RowBox[{"2", ",", "2", ",", "4"}], "}"}], ",", 
     RowBox[{"{", 
      RowBox[{"3", ",", "1", ",", "4"}], "}"}], ",", 
     RowBox[{"{", 
      RowBox[{"3", ",", "2", ",", "4"}], "}"}], ",", 
     RowBox[{"{", 
      RowBox[{"4", ",", "1", ",", "4"}], "}"}], ",", 
     RowBox[{"{", 
      RowBox[{"4", ",", "2", ",", "4"}], "}"}], ",", 
     RowBox[{"{", 
      RowBox[{"4", ",", "3", ",", "4"}], "}"}]}], "}"}], ",", 
   RowBox[{"{", 
    RowBox[{
     RowBox[{"{", 
      RowBox[{"1", ",", "1", ",", "4"}], "}"}], ",", 
     RowBox[{"{", 
      RowBox[{"2", ",", "1", ",", "4"}], "}"}], ",", 
     RowBox[{"{", 
      RowBox[{"2", ",", "2", ",", "4"}], "}"}], ",", 
     RowBox[{"{", 
      RowBox[{"3", ",", "1", ",", "4"}], "}"}], ",", 
     RowBox[{"{", 
      RowBox[{"3", ",", "2", ",", "4"}], "}"}], ",", 
     RowBox[{"{", 
      RowBox[{"4", ",", "1", ",", "4"}], "}"}], ",", 
     RowBox[{"{", 
      RowBox[{"4", ",", "2", ",", "4"}], "}"}], ",", 
     RowBox[{"{", 
      RowBox[{"4", ",", "4", ",", "3"}], "}"}]}], "}"}], ",", 
   RowBox[{"{", 
    RowBox[{
     RowBox[{"{", 
      RowBox[{"1", ",", "1", ",", "4"}], "}"}], ",", 
     RowBox[{"{", 
      RowBox[{"2", ",", "1", ",", "4"}], "}"}], ",", 
     RowBox[{"{", 
      RowBox[{"2", ",", "2", ",", "4"}], "}"}], ",", 
     RowBox[{"{", 
      RowBox[{"3", ",", "1", ",", "4"}], "}"}], ",", 
     RowBox[{"{", 
      RowBox[{"3", ",", "2", ",", "4"}], "}"}], ",", 
     RowBox[{"{", 
      RowBox[{"4", ",", "1", ",", "4"}], "}"}], ",", 
     RowBox[{"{", 
      RowBox[{"4", ",", "3", ",", "3"}], "}"}], ",", 
     RowBox[{"{", 
      RowBox[{"4", ",", "3", ",", "4"}], "}"}]}], "}"}], ",", 
   RowBox[{"{", 
    RowBox[{
     RowBox[{"{", 
      RowBox[{"1", ",", "1", ",", "4"}], "}"}], ",", 
     RowBox[{"{", 
      RowBox[{"2", ",", "1", ",", "4"}], "}"}], ",", 
     RowBox[{"{", 
      RowBox[{"2", ",", "2", ",", "4"}], "}"}], ",", 
     RowBox[{"{", 
      RowBox[{"3", ",", "1", ",", "4"}], "}"}], ",", 
     RowBox[{"{", 
      RowBox[{"3", ",", "2", ",", "4"}], "}"}], ",", 
     RowBox[{"{", 
      RowBox[{"4", ",", "2", ",", "4"}], "}"}], ",", 
     RowBox[{"{", 
      RowBox[{"4", ",", "3", ",", "3"}], "}"}], ",", 
     RowBox[{"{", 
      RowBox[{"4", ",", "3", ",", "4"}], "}"}]}], "}"}], ",", 
   RowBox[{"{", 
    RowBox[{
     RowBox[{"{", 
      RowBox[{"1", ",", "1", ",", "4"}], "}"}], ",", 
     RowBox[{"{", 
      RowBox[{"2", ",", "1", ",", "4"}], "}"}], ",", 
     RowBox[{"{", 
      RowBox[{"2", ",", "2", ",", "4"}], "}"}], ",", 
     RowBox[{"{", 
      RowBox[{"3", ",", "1", ",", "4"}], "}"}], ",", 
     RowBox[{"{", 
      RowBox[{"3", ",", "3", ",", "4"}], "}"}], ",", 
     RowBox[{"{", 
      RowBox[{"4", ",", "1", ",", "4"}], "}"}], ",", 
     RowBox[{"{", 
      RowBox[{"4", ",", "2", ",", "4"}], "}"}], ",", 
     RowBox[{"{", 
      RowBox[{"4", ",", "3", ",", "4"}], "}"}]}], "}"}], ",", 
   RowBox[{"{", 
    RowBox[{
     RowBox[{"{", 
      RowBox[{"1", ",", "1", ",", "4"}], "}"}], ",", 
     RowBox[{"{", 
      RowBox[{"2", ",", "1", ",", "4"}], "}"}], ",", 
     RowBox[{"{", 
      RowBox[{"2", ",", "2", ",", "4"}], "}"}], ",", 
     RowBox[{"{", 
      RowBox[{"3", ",", "1", ",", "4"}], "}"}], ",", 
     RowBox[{"{", 
      RowBox[{"3", ",", "3", ",", "4"}], "}"}], ",", 
     RowBox[{"{", 
      RowBox[{"4", ",", "1", ",", "4"}], "}"}], ",", 
     RowBox[{"{", 
      RowBox[{"4", ",", "2", ",", "4"}], "}"}], ",", 
     RowBox[{"{", 
      RowBox[{"4", ",", "4", ",", "3"}], "}"}]}], "}"}], ",", 
   RowBox[{"{", 
    RowBox[{
     RowBox[{"{", 
      RowBox[{"1", ",", "1", ",", "4"}], "}"}], ",", 
     RowBox[{"{", 
      RowBox[{"2", ",", "1", ",", "4"}], "}"}], ",", 
     RowBox[{"{", 
      RowBox[{"2", ",", "2", ",", "4"}], "}"}], ",", 
     RowBox[{"{", 
      RowBox[{"3", ",", "1", ",", "4"}], "}"}], ",", 
     RowBox[{"{", 
      RowBox[{"3", ",", "4", ",", "3"}], "}"}], ",", 
     RowBox[{"{", 
      RowBox[{"3", ",", "4", ",", "4"}], "}"}], ",", 
     RowBox[{"{", 
      RowBox[{"4", ",", "1", ",", "4"}], "}"}], ",", 
     RowBox[{"{", 
      RowBox[{"4", ",", "2", ",", "4"}], "}"}]}], "}"}], ",", 
   RowBox[{"{", 
    RowBox[{
     RowBox[{"{", 
      RowBox[{"1", ",", "1", ",", "4"}], "}"}], ",", 
     RowBox[{"{", 
      RowBox[{"2", ",", "1", ",", "4"}], "}"}], ",", 
     RowBox[{"{", 
      RowBox[{"2", ",", "2", ",", "4"}], "}"}], ",", 
     RowBox[{"{", 
      RowBox[{"3", ",", "1", ",", "4"}], "}"}], ",", 
     RowBox[{"{", 
      RowBox[{"3", ",", "4", ",", "3"}], "}"}], ",", 
     RowBox[{"{", 
      RowBox[{"4", ",", "1", ",", "4"}], "}"}], ",", 
     RowBox[{"{", 
      RowBox[{"4", ",", "2", ",", "4"}], "}"}], ",", 
     RowBox[{"{", 
      RowBox[{"4", ",", "4", ",", "3"}], "}"}]}], "}"}], ",", 
   RowBox[{"{", 
    RowBox[{
     RowBox[{"{", 
      RowBox[{"1", ",", "1", ",", "4"}], "}"}], ",", 
     RowBox[{"{", 
      RowBox[{"2", ",", "1", ",", "4"}], "}"}], ",", 
     RowBox[{"{", 
      RowBox[{"2", ",", "2", ",", "4"}], "}"}], ",", 
     RowBox[{"{", 
      RowBox[{"3", ",", "1", ",", "4"}], "}"}], ",", 
     RowBox[{"{", 
      RowBox[{"3", ",", "4", ",", "4"}], "}"}], ",", 
     RowBox[{"{", 
      RowBox[{"4", ",", "1", ",", "4"}], "}"}], ",", 
     RowBox[{"{", 
      RowBox[{"4", ",", "2", ",", "4"}], "}"}], ",", 
     RowBox[{"{", 
      RowBox[{"4", ",", "3", ",", "3"}], "}"}]}], "}"}], ",", 
   RowBox[{"{", 
    RowBox[{
     RowBox[{"{", 
      RowBox[{"1", ",", "1", ",", "4"}], "}"}], ",", 
     RowBox[{"{", 
      RowBox[{"2", ",", "1", ",", "4"}], "}"}], ",", 
     RowBox[{"{", 
      RowBox[{"2", ",", "2", ",", "4"}], "}"}], ",", 
     RowBox[{"{", 
      RowBox[{"3", ",", "1", ",", "4"}], "}"}], ",", 
     RowBox[{"{", 
      RowBox[{"4", ",", "1", ",", "4"}], "}"}], ",", 
     RowBox[{"{", 
      RowBox[{"4", ",", "2", ",", "4"}], "}"}], ",", 
     RowBox[{"{", 
      RowBox[{"4", ",", "3", ",", "3"}], "}"}], ",", 
     RowBox[{"{", 
      RowBox[{"4", ",", "3", ",", "4"}], "}"}]}], "}"}], ",", 
   RowBox[{"{", 
    RowBox[{
     RowBox[{"{", 
      RowBox[{"1", ",", "1", ",", "4"}], "}"}], ",", 
     RowBox[{"{", 
      RowBox[{"2", ",", "1", ",", "4"}], "}"}], ",", 
     RowBox[{"{", 
      RowBox[{"2", ",", "2", ",", "4"}], "}"}], ",", 
     RowBox[{"{", 
      RowBox[{"3", ",", "2", ",", "4"}], "}"}], ",", 
     RowBox[{"{", 
      RowBox[{"3", ",", "3", ",", "4"}], "}"}], ",", 
     RowBox[{"{", 
      RowBox[{"4", ",", "1", ",", "4"}], "}"}], ",", 
     RowBox[{"{", 
      RowBox[{"4", ",", "2", ",", "4"}], "}"}], ",", 
     RowBox[{"{", 
      RowBox[{"4", ",", "3", ",", "4"}], "}"}]}], "}"}], ",", 
   RowBox[{"{", 
    RowBox[{
     RowBox[{"{", 
      RowBox[{"1", ",", "1", ",", "4"}], "}"}], ",", 
     RowBox[{"{", 
      RowBox[{"2", ",", "1", ",", "4"}], "}"}], ",", 
     RowBox[{"{", 
      RowBox[{"2", ",", "2", ",", "4"}], "}"}], ",", 
     RowBox[{"{", 
      RowBox[{"3", ",", "2", ",", "4"}], "}"}], ",", 
     RowBox[{"{", 
      RowBox[{"3", ",", "3", ",", "4"}], "}"}], ",", 
     RowBox[{"{", 
      RowBox[{"4", ",", "1", ",", "4"}], "}"}], ",", 
     RowBox[{"{", 
      RowBox[{"4", ",", "2", ",", "4"}], "}"}], ",", 
     RowBox[{"{", 
      RowBox[{"4", ",", "4", ",", "3"}], "}"}]}], "}"}], ",", 
   RowBox[{"{", 
    RowBox[{
     RowBox[{"{", 
      RowBox[{"1", ",", "1", ",", "4"}], "}"}], ",", 
     RowBox[{"{", 
      RowBox[{"2", ",", "1", ",", "4"}], "}"}], ",", 
     RowBox[{"{", 
      RowBox[{"2", ",", "2", ",", "4"}], "}"}], ",", 
     RowBox[{"{", 
      RowBox[{"3", ",", "2", ",", "4"}], "}"}], ",", 
     RowBox[{"{", 
      RowBox[{"3", ",", "4", ",", "3"}], "}"}], ",", 
     RowBox[{"{", 
      RowBox[{"3", ",", "4", ",", "4"}], "}"}], ",", 
     RowBox[{"{", 
      RowBox[{"4", ",", "1", ",", "4"}], "}"}], ",", 
     RowBox[{"{", 
      RowBox[{"4", ",", "2", ",", "4"}], "}"}]}], "}"}], ",", 
   RowBox[{"{", 
    RowBox[{
     RowBox[{"{", 
      RowBox[{"1", ",", "1", ",", "4"}], "}"}], ",", 
     RowBox[{"{", 
      RowBox[{"2", ",", "1", ",", "4"}], "}"}], ",", 
     RowBox[{"{", 
      RowBox[{"2", ",", "2", ",", "4"}], "}"}], ",", 
     RowBox[{"{", 
      RowBox[{"3", ",", "2", ",", "4"}], "}"}], ",", 
     RowBox[{"{", 
      RowBox[{"3", ",", "4", ",", "3"}], "}"}], ",", 
     RowBox[{"{", 
      RowBox[{"4", ",", "1", ",", "4"}], "}"}], ",", 
     RowBox[{"{", 
      RowBox[{"4", ",", "2", ",", "4"}], "}"}], ",", 
     RowBox[{"{", 
      RowBox[{"4", ",", "4", ",", "3"}], "}"}]}], "}"}], ",", 
   RowBox[{"{", 
    RowBox[{
     RowBox[{"{", 
      RowBox[{"1", ",", "1", ",", "4"}], "}"}], ",", 
     RowBox[{"{", 
      RowBox[{"2", ",", "1", ",", "4"}], "}"}], ",", 
     RowBox[{"{", 
      RowBox[{"2", ",", "2", ",", "4"}], "}"}], ",", 
     RowBox[{"{", 
      RowBox[{"3", ",", "2", ",", "4"}], "}"}], ",", 
     RowBox[{"{", 
      RowBox[{"3", ",", "4", ",", "4"}], "}"}], ",", 
     RowBox[{"{", 
      RowBox[{"4", ",", "1", ",", "4"}], "}"}], ",", 
     RowBox[{"{", 
      RowBox[{"4", ",", "2", ",", "4"}], "}"}], ",", 
     RowBox[{"{", 
      RowBox[{"4", ",", "3", ",", "3"}], "}"}]}], "}"}], ",", 
   RowBox[{"{", 
    RowBox[{
     RowBox[{"{", 
      RowBox[{"1", ",", "1", ",", "4"}], "}"}], ",", 
     RowBox[{"{", 
      RowBox[{"2", ",", "1", ",", "4"}], "}"}], ",", 
     RowBox[{"{", 
      RowBox[{"2", ",", "2", ",", "4"}], "}"}], ",", 
     RowBox[{"{", 
      RowBox[{"3", ",", "2", ",", "4"}], "}"}], ",", 
     RowBox[{"{", 
      RowBox[{"4", ",", "1", ",", "4"}], "}"}], ",", 
     RowBox[{"{", 
      RowBox[{"4", ",", "2", ",", "4"}], "}"}], ",", 
     RowBox[{"{", 
      RowBox[{"4", ",", "3", ",", "3"}], "}"}], ",", 
     RowBox[{"{", 
      RowBox[{"4", ",", "3", ",", "4"}], "}"}]}], "}"}], ",", 
   RowBox[{"{", 
    RowBox[{
     RowBox[{"{", 
      RowBox[{"1", ",", "1", ",", "4"}], "}"}], ",", 
     RowBox[{"{", 
      RowBox[{"2", ",", "1", ",", "4"}], "}"}], ",", 
     RowBox[{"{", 
      RowBox[{"2", ",", "2", ",", "4"}], "}"}], ",", 
     RowBox[{"{", 
      RowBox[{"4", ",", "1", ",", "4"}], "}"}], ",", 
     RowBox[{"{", 
      RowBox[{"4", ",", "2", ",", "4"}], "}"}], ",", 
     RowBox[{"{", 
      RowBox[{"4", ",", "3", ",", "2"}], "}"}], ",", 
     RowBox[{"{", 
      RowBox[{"4", ",", "3", ",", "3"}], "}"}], ",", 
     RowBox[{"{", 
      RowBox[{"4", ",", "3", ",", "4"}], "}"}]}], "}"}], ",", 
   RowBox[{"{", 
    RowBox[{
     RowBox[{"{", 
      RowBox[{"1", ",", "1", ",", "4"}], "}"}], ",", 
     RowBox[{"{", 
      RowBox[{"2", ",", "1", ",", "4"}], "}"}], ",", 
     RowBox[{"{", 
      RowBox[{"2", ",", "2", ",", "4"}], "}"}], ",", 
     RowBox[{"{", 
      RowBox[{"4", ",", "1", ",", "4"}], "}"}], ",", 
     RowBox[{"{", 
      RowBox[{"4", ",", "3", ",", "2"}], "}"}], ",", 
     RowBox[{"{", 
      RowBox[{"4", ",", "3", ",", "3"}], "}"}], ",", 
     RowBox[{"{", 
      RowBox[{"4", ",", "3", ",", "4"}], "}"}], ",", 
     RowBox[{"{", 
      RowBox[{"4", ",", "4", ",", "2"}], "}"}]}], "}"}], ",", 
   RowBox[{"{", 
    RowBox[{
     RowBox[{"{", 
      RowBox[{"1", ",", "1", ",", "4"}], "}"}], ",", 
     RowBox[{"{", 
      RowBox[{"2", ",", "1", ",", "4"}], "}"}], ",", 
     RowBox[{"{", 
      RowBox[{"2", ",", "4", ",", "2"}], "}"}], ",", 
     RowBox[{"{", 
      RowBox[{"2", ",", "4", ",", "4"}], "}"}], ",", 
     RowBox[{"{", 
      RowBox[{"4", ",", "1", ",", "4"}], "}"}], ",", 
     RowBox[{"{", 
      RowBox[{"4", ",", "3", ",", "2"}], "}"}], ",", 
     RowBox[{"{", 
      RowBox[{"4", ",", "3", ",", "3"}], "}"}], ",", 
     RowBox[{"{", 
      RowBox[{"4", ",", "3", ",", "4"}], "}"}]}], "}"}], ",", 
   RowBox[{"{", 
    RowBox[{
     RowBox[{"{", 
      RowBox[{"1", ",", "1", ",", "4"}], "}"}], ",", 
     RowBox[{"{", 
      RowBox[{"2", ",", "1", ",", "4"}], "}"}], ",", 
     RowBox[{"{", 
      RowBox[{"2", ",", "4", ",", "3"}], "}"}], ",", 
     RowBox[{"{", 
      RowBox[{"2", ",", "4", ",", "4"}], "}"}], ",", 
     RowBox[{"{", 
      RowBox[{"3", ",", "1", ",", "4"}], "}"}], ",", 
     RowBox[{"{", 
      RowBox[{"3", ",", "4", ",", "3"}], "}"}], ",", 
     RowBox[{"{", 
      RowBox[{"3", ",", "4", ",", "4"}], "}"}], ",", 
     RowBox[{"{", 
      RowBox[{"4", ",", "1", ",", "4"}], "}"}]}], "}"}], ",", 
   RowBox[{"{", 
    RowBox[{
     RowBox[{"{", 
      RowBox[{"1", ",", "1", ",", "4"}], "}"}], ",", 
     RowBox[{"{", 
      RowBox[{"2", ",", "1", ",", "4"}], "}"}], ",", 
     RowBox[{"{", 
      RowBox[{"3", ",", "1", ",", "4"}], "}"}], ",", 
     RowBox[{"{", 
      RowBox[{"3", ",", "2", ",", "4"}], "}"}], ",", 
     RowBox[{"{", 
      RowBox[{"3", ",", "3", ",", "4"}], "}"}], ",", 
     RowBox[{"{", 
      RowBox[{"4", ",", "1", ",", "4"}], "}"}], ",", 
     RowBox[{"{", 
      RowBox[{"4", ",", "2", ",", "4"}], "}"}], ",", 
     RowBox[{"{", 
      RowBox[{"4", ",", "3", ",", "4"}], "}"}]}], "}"}], ",", 
   RowBox[{"{", 
    RowBox[{
     RowBox[{"{", 
      RowBox[{"1", ",", "1", ",", "4"}], "}"}], ",", 
     RowBox[{"{", 
      RowBox[{"2", ",", "1", ",", "4"}], "}"}], ",", 
     RowBox[{"{", 
      RowBox[{"3", ",", "1", ",", "4"}], "}"}], ",", 
     RowBox[{"{", 
      RowBox[{"3", ",", "2", ",", "4"}], "}"}], ",", 
     RowBox[{"{", 
      RowBox[{"3", ",", "3", ",", "4"}], "}"}], ",", 
     RowBox[{"{", 
      RowBox[{"4", ",", "1", ",", "4"}], "}"}], ",", 
     RowBox[{"{", 
      RowBox[{"4", ",", "2", ",", "4"}], "}"}], ",", 
     RowBox[{"{", 
      RowBox[{"4", ",", "4", ",", "3"}], "}"}]}], "}"}], ",", 
   RowBox[{"{", 
    RowBox[{
     RowBox[{"{", 
      RowBox[{"1", ",", "1", ",", "4"}], "}"}], ",", 
     RowBox[{"{", 
      RowBox[{"2", ",", "1", ",", "4"}], "}"}], ",", 
     RowBox[{"{", 
      RowBox[{"3", ",", "1", ",", "4"}], "}"}], ",", 
     RowBox[{"{", 
      RowBox[{"3", ",", "2", ",", "4"}], "}"}], ",", 
     RowBox[{"{", 
      RowBox[{"3", ",", "4", ",", "3"}], "}"}], ",", 
     RowBox[{"{", 
      RowBox[{"3", ",", "4", ",", "4"}], "}"}], ",", 
     RowBox[{"{", 
      RowBox[{"4", ",", "1", ",", "4"}], "}"}], ",", 
     RowBox[{"{", 
      RowBox[{"4", ",", "2", ",", "4"}], "}"}]}], "}"}], ",", 
   RowBox[{"{", 
    RowBox[{
     RowBox[{"{", 
      RowBox[{"1", ",", "1", ",", "4"}], "}"}], ",", 
     RowBox[{"{", 
      RowBox[{"2", ",", "1", ",", "4"}], "}"}], ",", 
     RowBox[{"{", 
      RowBox[{"3", ",", "1", ",", "4"}], "}"}], ",", 
     RowBox[{"{", 
      RowBox[{"3", ",", "2", ",", "4"}], "}"}], ",", 
     RowBox[{"{", 
      RowBox[{"3", ",", "4", ",", "3"}], "}"}], ",", 
     RowBox[{"{", 
      RowBox[{"4", ",", "1", ",", "4"}], "}"}], ",", 
     RowBox[{"{", 
      RowBox[{"4", ",", "2", ",", "4"}], "}"}], ",", 
     RowBox[{"{", 
      RowBox[{"4", ",", "4", ",", "3"}], "}"}]}], "}"}], ",", 
   RowBox[{"{", 
    RowBox[{
     RowBox[{"{", 
      RowBox[{"1", ",", "1", ",", "4"}], "}"}], ",", 
     RowBox[{"{", 
      RowBox[{"2", ",", "1", ",", "4"}], "}"}], ",", 
     RowBox[{"{", 
      RowBox[{"3", ",", "1", ",", "4"}], "}"}], ",", 
     RowBox[{"{", 
      RowBox[{"3", ",", "2", ",", "4"}], "}"}], ",", 
     RowBox[{"{", 
      RowBox[{"3", ",", "4", ",", "4"}], "}"}], ",", 
     RowBox[{"{", 
      RowBox[{"4", ",", "1", ",", "4"}], "}"}], ",", 
     RowBox[{"{", 
      RowBox[{"4", ",", "2", ",", "4"}], "}"}], ",", 
     RowBox[{"{", 
      RowBox[{"4", ",", "3", ",", "3"}], "}"}]}], "}"}], ",", 
   RowBox[{"{", 
    RowBox[{
     RowBox[{"{", 
      RowBox[{"1", ",", "1", ",", "4"}], "}"}], ",", 
     RowBox[{"{", 
      RowBox[{"2", ",", "1", ",", "4"}], "}"}], ",", 
     RowBox[{"{", 
      RowBox[{"3", ",", "1", ",", "4"}], "}"}], ",", 
     RowBox[{"{", 
      RowBox[{"3", ",", "2", ",", "4"}], "}"}], ",", 
     RowBox[{"{", 
      RowBox[{"4", ",", "1", ",", "4"}], "}"}], ",", 
     RowBox[{"{", 
      RowBox[{"4", ",", "2", ",", "4"}], "}"}], ",", 
     RowBox[{"{", 
      RowBox[{"4", ",", "3", ",", "3"}], "}"}], ",", 
     RowBox[{"{", 
      RowBox[{"4", ",", "3", ",", "4"}], "}"}]}], "}"}], ",", 
   RowBox[{"{", 
    RowBox[{
     RowBox[{"{", 
      RowBox[{"1", ",", "1", ",", "4"}], "}"}], ",", 
     RowBox[{"{", 
      RowBox[{"2", ",", "2", ",", "4"}], "}"}], ",", 
     RowBox[{"{", 
      RowBox[{"3", ",", "1", ",", "4"}], "}"}], ",", 
     RowBox[{"{", 
      RowBox[{"3", ",", "2", ",", "4"}], "}"}], ",", 
     RowBox[{"{", 
      RowBox[{"3", ",", "3", ",", "4"}], "}"}], ",", 
     RowBox[{"{", 
      RowBox[{"4", ",", "1", ",", "4"}], "}"}], ",", 
     RowBox[{"{", 
      RowBox[{"4", ",", "2", ",", "4"}], "}"}], ",", 
     RowBox[{"{", 
      RowBox[{"4", ",", "3", ",", "4"}], "}"}]}], "}"}], ",", 
   RowBox[{"{", 
    RowBox[{
     RowBox[{"{", 
      RowBox[{"1", ",", "1", ",", "4"}], "}"}], ",", 
     RowBox[{"{", 
      RowBox[{"2", ",", "2", ",", "4"}], "}"}], ",", 
     RowBox[{"{", 
      RowBox[{"3", ",", "1", ",", "4"}], "}"}], ",", 
     RowBox[{"{", 
      RowBox[{"3", ",", "2", ",", "4"}], "}"}], ",", 
     RowBox[{"{", 
      RowBox[{"3", ",", "3", ",", "4"}], "}"}], ",", 
     RowBox[{"{", 
      RowBox[{"4", ",", "1", ",", "4"}], "}"}], ",", 
     RowBox[{"{", 
      RowBox[{"4", ",", "2", ",", "4"}], "}"}], ",", 
     RowBox[{"{", 
      RowBox[{"4", ",", "4", ",", "3"}], "}"}]}], "}"}], ",", 
   RowBox[{"{", 
    RowBox[{
     RowBox[{"{", 
      RowBox[{"1", ",", "1", ",", "4"}], "}"}], ",", 
     RowBox[{"{", 
      RowBox[{"2", ",", "2", ",", "4"}], "}"}], ",", 
     RowBox[{"{", 
      RowBox[{"3", ",", "1", ",", "4"}], "}"}], ",", 
     RowBox[{"{", 
      RowBox[{"3", ",", "2", ",", "4"}], "}"}], ",", 
     RowBox[{"{", 
      RowBox[{"3", ",", "4", ",", "3"}], "}"}], ",", 
     RowBox[{"{", 
      RowBox[{"3", ",", "4", ",", "4"}], "}"}], ",", 
     RowBox[{"{", 
      RowBox[{"4", ",", "1", ",", "4"}], "}"}], ",", 
     RowBox[{"{", 
      RowBox[{"4", ",", "2", ",", "4"}], "}"}]}], "}"}], ",", 
   RowBox[{"{", 
    RowBox[{
     RowBox[{"{", 
      RowBox[{"1", ",", "1", ",", "4"}], "}"}], ",", 
     RowBox[{"{", 
      RowBox[{"2", ",", "2", ",", "4"}], "}"}], ",", 
     RowBox[{"{", 
      RowBox[{"3", ",", "1", ",", "4"}], "}"}], ",", 
     RowBox[{"{", 
      RowBox[{"3", ",", "2", ",", "4"}], "}"}], ",", 
     RowBox[{"{", 
      RowBox[{"3", ",", "4", ",", "3"}], "}"}], ",", 
     RowBox[{"{", 
      RowBox[{"4", ",", "1", ",", "4"}], "}"}], ",", 
     RowBox[{"{", 
      RowBox[{"4", ",", "2", ",", "4"}], "}"}], ",", 
     RowBox[{"{", 
      RowBox[{"4", ",", "4", ",", "3"}], "}"}]}], "}"}], ",", 
   RowBox[{"{", 
    RowBox[{
     RowBox[{"{", 
      RowBox[{"1", ",", "1", ",", "4"}], "}"}], ",", 
     RowBox[{"{", 
      RowBox[{"2", ",", "2", ",", "4"}], "}"}], ",", 
     RowBox[{"{", 
      RowBox[{"3", ",", "1", ",", "4"}], "}"}], ",", 
     RowBox[{"{", 
      RowBox[{"3", ",", "2", ",", "4"}], "}"}], ",", 
     RowBox[{"{", 
      RowBox[{"3", ",", "4", ",", "4"}], "}"}], ",", 
     RowBox[{"{", 
      RowBox[{"4", ",", "1", ",", "4"}], "}"}], ",", 
     RowBox[{"{", 
      RowBox[{"4", ",", "2", ",", "4"}], "}"}], ",", 
     RowBox[{"{", 
      RowBox[{"4", ",", "3", ",", "3"}], "}"}]}], "}"}], ",", 
   RowBox[{"{", 
    RowBox[{
     RowBox[{"{", 
      RowBox[{"1", ",", "1", ",", "4"}], "}"}], ",", 
     RowBox[{"{", 
      RowBox[{"2", ",", "2", ",", "4"}], "}"}], ",", 
     RowBox[{"{", 
      RowBox[{"3", ",", "1", ",", "4"}], "}"}], ",", 
     RowBox[{"{", 
      RowBox[{"3", ",", "2", ",", "4"}], "}"}], ",", 
     RowBox[{"{", 
      RowBox[{"4", ",", "1", ",", "4"}], "}"}], ",", 
     RowBox[{"{", 
      RowBox[{"4", ",", "2", ",", "4"}], "}"}], ",", 
     RowBox[{"{", 
      RowBox[{"4", ",", "3", ",", "3"}], "}"}], ",", 
     RowBox[{"{", 
      RowBox[{"4", ",", "3", ",", "4"}], "}"}]}], "}"}], ",", 
   RowBox[{"{", 
    RowBox[{
     RowBox[{"{", 
      RowBox[{"1", ",", "1", ",", "4"}], "}"}], ",", 
     RowBox[{"{", 
      RowBox[{"4", ",", "1", ",", "4"}], "}"}], ",", 
     RowBox[{"{", 
      RowBox[{"4", ",", "2", ",", "1"}], "}"}], ",", 
     RowBox[{"{", 
      RowBox[{"4", ",", "2", ",", "2"}], "}"}], ",", 
     RowBox[{"{", 
      RowBox[{"4", ",", "2", ",", "4"}], "}"}], ",", 
     RowBox[{"{", 
      RowBox[{"4", ",", "3", ",", "1"}], "}"}], ",", 
     RowBox[{"{", 
      RowBox[{"4", ",", "3", ",", "2"}], "}"}], ",", 
     RowBox[{"{", 
      RowBox[{"4", ",", "3", ",", "4"}], "}"}]}], "}"}], ",", 
   RowBox[{"{", 
    RowBox[{
     RowBox[{"{", 
      RowBox[{"1", ",", "1", ",", "4"}], "}"}], ",", 
     RowBox[{"{", 
      RowBox[{"4", ",", "2", ",", "1"}], "}"}], ",", 
     RowBox[{"{", 
      RowBox[{"4", ",", "2", ",", "2"}], "}"}], ",", 
     RowBox[{"{", 
      RowBox[{"4", ",", "2", ",", "4"}], "}"}], ",", 
     RowBox[{"{", 
      RowBox[{"4", ",", "3", ",", "1"}], "}"}], ",", 
     RowBox[{"{", 
      RowBox[{"4", ",", "3", ",", "2"}], "}"}], ",", 
     RowBox[{"{", 
      RowBox[{"4", ",", "3", ",", "4"}], "}"}], ",", 
     RowBox[{"{", 
      RowBox[{"4", ",", "4", ",", "1"}], "}"}]}], "}"}], ",", 
   RowBox[{"{", 
    RowBox[{
     RowBox[{"{", 
      RowBox[{"1", ",", "4", ",", "1"}], "}"}], ",", 
     RowBox[{"{", 
      RowBox[{"1", ",", "4", ",", "4"}], "}"}], ",", 
     RowBox[{"{", 
      RowBox[{"4", ",", "2", ",", "1"}], "}"}], ",", 
     RowBox[{"{", 
      RowBox[{"4", ",", "2", ",", "2"}], "}"}], ",", 
     RowBox[{"{", 
      RowBox[{"4", ",", "2", ",", "4"}], "}"}], ",", 
     RowBox[{"{", 
      RowBox[{"4", ",", "3", ",", "1"}], "}"}], ",", 
     RowBox[{"{", 
      RowBox[{"4", ",", "3", ",", "2"}], "}"}], ",", 
     RowBox[{"{", 
      RowBox[{"4", ",", "3", ",", "4"}], "}"}]}], "}"}], ",", 
   RowBox[{"{", 
    RowBox[{
     RowBox[{"{", 
      RowBox[{"1", ",", "4", ",", "1"}], "}"}], ",", 
     RowBox[{"{", 
      RowBox[{"4", ",", "2", ",", "1"}], "}"}], ",", 
     RowBox[{"{", 
      RowBox[{"4", ",", "2", ",", "2"}], "}"}], ",", 
     RowBox[{"{", 
      RowBox[{"4", ",", "2", ",", "4"}], "}"}], ",", 
     RowBox[{"{", 
      RowBox[{"4", ",", "3", ",", "1"}], "}"}], ",", 
     RowBox[{"{", 
      RowBox[{"4", ",", "3", ",", "2"}], "}"}], ",", 
     RowBox[{"{", 
      RowBox[{"4", ",", "3", ",", "4"}], "}"}], ",", 
     RowBox[{"{", 
      RowBox[{"4", ",", "4", ",", "1"}], "}"}]}], "}"}], ",", 
   RowBox[{"{", 
    RowBox[{
     RowBox[{"{", 
      RowBox[{"1", ",", "4", ",", "4"}], "}"}], ",", 
     RowBox[{"{", 
      RowBox[{"2", ",", "1", ",", "4"}], "}"}], ",", 
     RowBox[{"{", 
      RowBox[{"2", ",", "2", ",", "4"}], "}"}], ",", 
     RowBox[{"{", 
      RowBox[{"2", ",", "4", ",", "4"}], "}"}], ",", 
     RowBox[{"{", 
      RowBox[{"3", ",", "1", ",", "4"}], "}"}], ",", 
     RowBox[{"{", 
      RowBox[{"3", ",", "2", ",", "4"}], "}"}], ",", 
     RowBox[{"{", 
      RowBox[{"3", ",", "3", ",", "4"}], "}"}], ",", 
     RowBox[{"{", 
      RowBox[{"3", ",", "4", ",", "4"}], "}"}]}], "}"}], ",", 
   RowBox[{"{", 
    RowBox[{
     RowBox[{"{", 
      RowBox[{"1", ",", "4", ",", "4"}], "}"}], ",", 
     RowBox[{"{", 
      RowBox[{"4", ",", "1", ",", "1"}], "}"}], ",", 
     RowBox[{"{", 
      RowBox[{"4", ",", "2", ",", "1"}], "}"}], ",", 
     RowBox[{"{", 
      RowBox[{"4", ",", "2", ",", "2"}], "}"}], ",", 
     RowBox[{"{", 
      RowBox[{"4", ",", "2", ",", "4"}], "}"}], ",", 
     RowBox[{"{", 
      RowBox[{"4", ",", "3", ",", "1"}], "}"}], ",", 
     RowBox[{"{", 
      RowBox[{"4", ",", "3", ",", "2"}], "}"}], ",", 
     RowBox[{"{", 
      RowBox[{"4", ",", "3", ",", "4"}], "}"}]}], "}"}], ",", 
   RowBox[{"{", 
    RowBox[{
     RowBox[{"{", 
      RowBox[{"2", ",", "1", ",", "4"}], "}"}], ",", 
     RowBox[{"{", 
      RowBox[{"2", ",", "2", ",", "4"}], "}"}], ",", 
     RowBox[{"{", 
      RowBox[{"3", ",", "1", ",", "4"}], "}"}], ",", 
     RowBox[{"{", 
      RowBox[{"3", ",", "2", ",", "4"}], "}"}], ",", 
     RowBox[{"{", 
      RowBox[{"3", ",", "3", ",", "4"}], "}"}], ",", 
     RowBox[{"{", 
      RowBox[{"4", ",", "1", ",", "4"}], "}"}], ",", 
     RowBox[{"{", 
      RowBox[{"4", ",", "2", ",", "4"}], "}"}], ",", 
     RowBox[{"{", 
      RowBox[{"4", ",", "3", ",", "4"}], "}"}]}], "}"}]}], "}"}]], "Print",
 CellChangeTimes->{3.789210743436602*^9, 3.789262615022163*^9, 
  3.789920234839683*^9, 3.7909585752998037`*^9, 3.994584771789123*^9, 
  3.994587579812763*^9},
 CellLabel->
  "During evaluation of \
In[120]:=",ExpressionUUID->"c54d87a9-4d6a-485c-bd4b-8a32b9be8afb"],

Cell[BoxData[
 InterpretationBox[
  RowBox[{"\<\"CODE LENGTH:\"\>", "\[InvisibleSpace]", "9"}],
  SequenceForm["CODE LENGTH:", 9],
  Editable->False]], "Print",
 CellChangeTimes->{3.789210743436602*^9, 3.789262615022163*^9, 
  3.789920234839683*^9, 3.7909585752998037`*^9, 3.994584771789123*^9, 
  3.994587579817277*^9},
 CellLabel->
  "During evaluation of \
In[120]:=",ExpressionUUID->"801bd4b2-cb4a-4cfc-b7e9-29f0b111e95e"],

Cell[BoxData[
 InterpretationBox[
  RowBox[{"\<\"number of codes:\"\>", "\[InvisibleSpace]", "7"}],
  SequenceForm["number of codes:", 7],
  Editable->False]], "Print",
 CellChangeTimes->{3.789210743436602*^9, 3.789262615022163*^9, 
  3.789920234839683*^9, 3.7909585752998037`*^9, 3.994584771789123*^9, 
  3.994587579817816*^9},
 CellLabel->
  "During evaluation of \
In[120]:=",ExpressionUUID->"b572d218-049b-46c2-ac31-8b9fbd3a1ef5"],

Cell[BoxData[
 RowBox[{"{", 
  RowBox[{
   RowBox[{"{", 
    RowBox[{
     RowBox[{"{", 
      RowBox[{"1", ",", "1", ",", "4"}], "}"}], ",", 
     RowBox[{"{", 
      RowBox[{"1", ",", "4", ",", "4"}], "}"}], ",", 
     RowBox[{"{", 
      RowBox[{"2", ",", "1", ",", "4"}], "}"}], ",", 
     RowBox[{"{", 
      RowBox[{"2", ",", "2", ",", "4"}], "}"}], ",", 
     RowBox[{"{", 
      RowBox[{"2", ",", "4", ",", "4"}], "}"}], ",", 
     RowBox[{"{", 
      RowBox[{"3", ",", "1", ",", "4"}], "}"}], ",", 
     RowBox[{"{", 
      RowBox[{"3", ",", "2", ",", "4"}], "}"}], ",", 
     RowBox[{"{", 
      RowBox[{"3", ",", "3", ",", "4"}], "}"}], ",", 
     RowBox[{"{", 
      RowBox[{"3", ",", "4", ",", "4"}], "}"}]}], "}"}], ",", 
   RowBox[{"{", 
    RowBox[{
     RowBox[{"{", 
      RowBox[{"1", ",", "1", ",", "4"}], "}"}], ",", 
     RowBox[{"{", 
      RowBox[{"2", ",", "1", ",", "4"}], "}"}], ",", 
     RowBox[{"{", 
      RowBox[{"2", ",", "2", ",", "4"}], "}"}], ",", 
     RowBox[{"{", 
      RowBox[{"3", ",", "1", ",", "4"}], "}"}], ",", 
     RowBox[{"{", 
      RowBox[{"3", ",", "2", ",", "4"}], "}"}], ",", 
     RowBox[{"{", 
      RowBox[{"3", ",", "3", ",", "4"}], "}"}], ",", 
     RowBox[{"{", 
      RowBox[{"4", ",", "1", ",", "4"}], "}"}], ",", 
     RowBox[{"{", 
      RowBox[{"4", ",", "2", ",", "4"}], "}"}], ",", 
     RowBox[{"{", 
      RowBox[{"4", ",", "3", ",", "4"}], "}"}]}], "}"}], ",", 
   RowBox[{"{", 
    RowBox[{
     RowBox[{"{", 
      RowBox[{"1", ",", "1", ",", "4"}], "}"}], ",", 
     RowBox[{"{", 
      RowBox[{"2", ",", "1", ",", "4"}], "}"}], ",", 
     RowBox[{"{", 
      RowBox[{"2", ",", "2", ",", "4"}], "}"}], ",", 
     RowBox[{"{", 
      RowBox[{"3", ",", "1", ",", "4"}], "}"}], ",", 
     RowBox[{"{", 
      RowBox[{"3", ",", "2", ",", "4"}], "}"}], ",", 
     RowBox[{"{", 
      RowBox[{"3", ",", "3", ",", "4"}], "}"}], ",", 
     RowBox[{"{", 
      RowBox[{"4", ",", "1", ",", "4"}], "}"}], ",", 
     RowBox[{"{", 
      RowBox[{"4", ",", "2", ",", "4"}], "}"}], ",", 
     RowBox[{"{", 
      RowBox[{"4", ",", "4", ",", "3"}], "}"}]}], "}"}], ",", 
   RowBox[{"{", 
    RowBox[{
     RowBox[{"{", 
      RowBox[{"1", ",", "1", ",", "4"}], "}"}], ",", 
     RowBox[{"{", 
      RowBox[{"2", ",", "1", ",", "4"}], "}"}], ",", 
     RowBox[{"{", 
      RowBox[{"2", ",", "2", ",", "4"}], "}"}], ",", 
     RowBox[{"{", 
      RowBox[{"3", ",", "1", ",", "4"}], "}"}], ",", 
     RowBox[{"{", 
      RowBox[{"3", ",", "2", ",", "4"}], "}"}], ",", 
     RowBox[{"{", 
      RowBox[{"3", ",", "4", ",", "3"}], "}"}], ",", 
     RowBox[{"{", 
      RowBox[{"3", ",", "4", ",", "4"}], "}"}], ",", 
     RowBox[{"{", 
      RowBox[{"4", ",", "1", ",", "4"}], "}"}], ",", 
     RowBox[{"{", 
      RowBox[{"4", ",", "2", ",", "4"}], "}"}]}], "}"}], ",", 
   RowBox[{"{", 
    RowBox[{
     RowBox[{"{", 
      RowBox[{"1", ",", "1", ",", "4"}], "}"}], ",", 
     RowBox[{"{", 
      RowBox[{"2", ",", "1", ",", "4"}], "}"}], ",", 
     RowBox[{"{", 
      RowBox[{"2", ",", "2", ",", "4"}], "}"}], ",", 
     RowBox[{"{", 
      RowBox[{"3", ",", "1", ",", "4"}], "}"}], ",", 
     RowBox[{"{", 
      RowBox[{"3", ",", "2", ",", "4"}], "}"}], ",", 
     RowBox[{"{", 
      RowBox[{"3", ",", "4", ",", "3"}], "}"}], ",", 
     RowBox[{"{", 
      RowBox[{"4", ",", "1", ",", "4"}], "}"}], ",", 
     RowBox[{"{", 
      RowBox[{"4", ",", "2", ",", "4"}], "}"}], ",", 
     RowBox[{"{", 
      RowBox[{"4", ",", "4", ",", "3"}], "}"}]}], "}"}], ",", 
   RowBox[{"{", 
    RowBox[{
     RowBox[{"{", 
      RowBox[{"1", ",", "1", ",", "4"}], "}"}], ",", 
     RowBox[{"{", 
      RowBox[{"2", ",", "1", ",", "4"}], "}"}], ",", 
     RowBox[{"{", 
      RowBox[{"2", ",", "2", ",", "4"}], "}"}], ",", 
     RowBox[{"{", 
      RowBox[{"3", ",", "1", ",", "4"}], "}"}], ",", 
     RowBox[{"{", 
      RowBox[{"3", ",", "2", ",", "4"}], "}"}], ",", 
     RowBox[{"{", 
      RowBox[{"3", ",", "4", ",", "4"}], "}"}], ",", 
     RowBox[{"{", 
      RowBox[{"4", ",", "1", ",", "4"}], "}"}], ",", 
     RowBox[{"{", 
      RowBox[{"4", ",", "2", ",", "4"}], "}"}], ",", 
     RowBox[{"{", 
      RowBox[{"4", ",", "3", ",", "3"}], "}"}]}], "}"}], ",", 
   RowBox[{"{", 
    RowBox[{
     RowBox[{"{", 
      RowBox[{"1", ",", "1", ",", "4"}], "}"}], ",", 
     RowBox[{"{", 
      RowBox[{"2", ",", "1", ",", "4"}], "}"}], ",", 
     RowBox[{"{", 
      RowBox[{"2", ",", "2", ",", "4"}], "}"}], ",", 
     RowBox[{"{", 
      RowBox[{"3", ",", "1", ",", "4"}], "}"}], ",", 
     RowBox[{"{", 
      RowBox[{"3", ",", "2", ",", "4"}], "}"}], ",", 
     RowBox[{"{", 
      RowBox[{"4", ",", "1", ",", "4"}], "}"}], ",", 
     RowBox[{"{", 
      RowBox[{"4", ",", "2", ",", "4"}], "}"}], ",", 
     RowBox[{"{", 
      RowBox[{"4", ",", "3", ",", "3"}], "}"}], ",", 
     RowBox[{"{", 
      RowBox[{"4", ",", "3", ",", "4"}], "}"}]}], "}"}]}], "}"}]], "Print",
 CellChangeTimes->{3.789210743436602*^9, 3.789262615022163*^9, 
  3.789920234839683*^9, 3.7909585752998037`*^9, 3.994584771789123*^9, 
  3.9945875798186483`*^9},
 CellLabel->
  "During evaluation of \
In[120]:=",ExpressionUUID->"9d9579b5-9a5f-405c-b785-36aa2a123ae6"],

Cell[BoxData[
 InterpretationBox[
  RowBox[{"\<\"CODE LENGTH:\"\>", "\[InvisibleSpace]", "10"}],
  SequenceForm["CODE LENGTH:", 10],
  Editable->False]], "Print",
 CellChangeTimes->{3.789210743436602*^9, 3.789262615022163*^9, 
  3.789920234839683*^9, 3.7909585752998037`*^9, 3.994584771789123*^9, 
  3.99458757981968*^9},
 CellLabel->
  "During evaluation of \
In[120]:=",ExpressionUUID->"6afe8e65-17eb-4527-89fa-d034ae682ccb"],

Cell[BoxData[
 InterpretationBox[
  RowBox[{"\<\"number of codes:\"\>", "\[InvisibleSpace]", "0"}],
  SequenceForm["number of codes:", 0],
  Editable->False]], "Print",
 CellChangeTimes->{3.789210743436602*^9, 3.789262615022163*^9, 
  3.789920234839683*^9, 3.7909585752998037`*^9, 3.994584771789123*^9, 
  3.994587579820209*^9},
 CellLabel->
  "During evaluation of \
In[120]:=",ExpressionUUID->"87cda67e-2601-45b7-a6f0-13bc9593866e"],

Cell[BoxData[
 RowBox[{"{", "}"}]], "Print",
 CellChangeTimes->{3.789210743436602*^9, 3.789262615022163*^9, 
  3.789920234839683*^9, 3.7909585752998037`*^9, 3.994584771789123*^9, 
  3.994587579820735*^9},
 CellLabel->
  "During evaluation of \
In[120]:=",ExpressionUUID->"f9221b77-4835-4dad-ade4-085c9467d8f1"]
}, Open  ]],

Cell[BoxData[
 TemplateBox[<|"shortenedBoxes" -> TagBox[
     RowBox[{"{", 
       RowBox[{
         RowBox[{"{", 
           RowBox[{
             RowBox[{"{", 
               RowBox[{"{", 
                 RowBox[{"1", ",", "1", ",", "4"}], "}"}], "}"}], ",", 
             RowBox[{"{", 
               RowBox[{"{", 
                 RowBox[{"1", ",", "4", ",", "1"}], "}"}], "}"}], ",", 
             RowBox[{"{", 
               RowBox[{"{", 
                 RowBox[{"1", ",", "4", ",", "2"}], "}"}], "}"}], ",", 
             RowBox[{"{", 
               RowBox[{"{", 
                 RowBox[{"1", ",", "4", ",", "3"}], "}"}], "}"}], ",", 
             RowBox[{"{", 
               RowBox[{"{", 
                 RowBox[{"1", ",", "4", ",", "4"}], "}"}], "}"}], ",", 
             RowBox[{"{", 
               RowBox[{"{", 
                 RowBox[{"2", ",", "1", ",", "4"}], "}"}], "}"}], ",", 
             RowBox[{"{", 
               RowBox[{"{", 
                 RowBox[{"2", ",", "2", ",", "4"}], "}"}], "}"}], ",", 
             RowBox[{"{", 
               RowBox[{"{", 
                 RowBox[{"2", ",", "4", ",", "2"}], "}"}], "}"}], ",", 
             RowBox[{"{", 
               RowBox[{"{", 
                 RowBox[{"2", ",", "4", ",", "4"}], "}"}], "}"}], ",", 
             RowBox[{"{", 
               RowBox[{"{", 
                 RowBox[{"3", ",", "1", ",", "4"}], "}"}], "}"}], ",", 
             RowBox[{"{", 
               RowBox[{"{", 
                 RowBox[{"3", ",", "2", ",", "4"}], "}"}], "}"}], ",", 
             RowBox[{"{", 
               RowBox[{"{", 
                 RowBox[{"3", ",", "3", ",", "4"}], "}"}], "}"}], ",", 
             RowBox[{"{", 
               RowBox[{"{", 
                 RowBox[{"3", ",", "4", ",", "4"}], "}"}], "}"}], ",", 
             RowBox[{"{", 
               RowBox[{"{", 
                 RowBox[{"4", ",", "1", ",", "4"}], "}"}], "}"}], ",", 
             RowBox[{"{", 
               RowBox[{"{", 
                 RowBox[{"4", ",", "2", ",", "4"}], "}"}], "}"}]}], "}"}], 
         ",", 
         TemplateBox[{"8"}, "OutputSizeLimit`Skeleton"], ",", 
         RowBox[{"{", "}"}]}], "}"}], Short[#, 8]& ], "line" -> 132, 
   "sessionID" -> 27801827487463022654, "byteCount" -> 2085928, "size" -> 8, 
   "stored" -> False, "expr" -> Missing["NotStored"], "wrap" -> 
   OutputSizeLimit`Defer, "version" -> 1|>,
  "OutputSizeLimitTemplate"]], "Output",
 CellChangeTimes->{3.790958575649418*^9, 3.9945847720825253`*^9, 
  3.994587579842169*^9},
 CellLabel->
  "Out[132]=",ExpressionUUID->"07bb733e-8572-45ec-af47-898b02635907"]
}, Closed]],

Cell[CellGroupData[{

Cell[BoxData[
 RowBox[{"\[IndentingNewLine]", 
  RowBox[{"(*", " ", 
   RowBox[{
   "triplet", " ", "codes", " ", "compatible", " ", "the", " ", "doublet", " ",
     "code", " ", "of", " ", "type", " ", 
    RowBox[{"{", 
     RowBox[{
      RowBox[{"m", "=", "3"}], ",", 
      RowBox[{"n", "=", "3"}]}], "}"}]}], " ", "*)"}], "\[IndentingNewLine]", 
  
  RowBox[{
   RowBox[{
    RowBox[{"m", "=", "3"}], ";", 
    RowBox[{"n", "=", "3"}], ";"}], " ", "\[IndentingNewLine]", 
   RowBox[{
    RowBox[{"MaxWords", "=", "9"}], ";"}], " ", 
   RowBox[{"(*", " ", 
    RowBox[{
    "maximum", " ", "length", " ", "of", " ", "compatible", " ", "triplet", " ",
      "code", " ", "in", " ", "this", " ", "case"}], " ", "*)"}], "\[IndentingNewLine]", 
   RowBox[{
    RowBox[{"Test", "=", 
     RowBox[{"TripletCode", "[", 
      RowBox[{"m", ",", "n"}], "]"}]}], ";"}], "\[IndentingNewLine]", 
   RowBox[{"For", "[", 
    RowBox[{
     RowBox[{"p", "=", "1"}], ",", 
     RowBox[{"p", "<", 
      RowBox[{"MaxWords", "+", "1"}]}], ",", 
     RowBox[{"p", "++"}], ",", "\[IndentingNewLine]", 
     RowBox[{
      RowBox[{"Test", "=", 
       RowBox[{"Append", "[", 
        RowBox[{"Test", ",", 
         RowBox[{"{", "}"}]}], "]"}]}], ";", "\[IndentingNewLine]", 
      RowBox[{"For", "[", 
       RowBox[{
        RowBox[{"q", "=", "1"}], ",", 
        RowBox[{"q", "<", 
         RowBox[{
          RowBox[{"Length", "[", 
           RowBox[{"Test", "[", 
            RowBox[{"[", "p", "]"}], "]"}], "]"}], "+", "1"}]}], ",", 
        RowBox[{"q", "++"}], ",", "\[IndentingNewLine]", 
        RowBox[{"For", "[", 
         RowBox[{
          RowBox[{"i", "=", "1"}], ",", 
          RowBox[{"i", "<", 
           RowBox[{
            RowBox[{"Length", "[", 
             RowBox[{"Test", "[", 
              RowBox[{"[", "1", "]"}], "]"}], "]"}], "+", "1"}]}], ",", 
          RowBox[{"i", "++"}], ",", "\[IndentingNewLine]", 
          RowBox[{"If", "[", 
           RowBox[{
            RowBox[{"!", 
             RowBox[{"MemberQ", "[", 
              RowBox[{
               RowBox[{"Test", "[", 
                RowBox[{"[", 
                 RowBox[{"p", ",", "q"}], "]"}], "]"}], ",", 
               RowBox[{"Test", "[", 
                RowBox[{"[", 
                 RowBox[{"1", ",", "i", ",", "1"}], "]"}], "]"}]}], "]"}]}], ",",
             "\[IndentingNewLine]", 
            RowBox[{
             RowBox[{"test", "=", 
              RowBox[{"Sort", "[", 
               RowBox[{"Append", "[", 
                RowBox[{
                 RowBox[{"Test", "[", 
                  RowBox[{"[", 
                   RowBox[{"p", ",", "q"}], "]"}], "]"}], ",", 
                 RowBox[{"Test", "[", 
                  RowBox[{"[", 
                   RowBox[{"1", ",", "i", ",", "1"}], "]"}], "]"}]}], "]"}], 
               "]"}]}], ";", "\[IndentingNewLine]", 
             RowBox[{"If", "[", 
              RowBox[{
               RowBox[{
                RowBox[{"CommaFreeTripletCode", "[", "test", "]"}], "\[Equal]",
                 "1"}], ",", "\[IndentingNewLine]", 
               RowBox[{
                RowBox[{"tally", "=", "0"}], ";", "\[IndentingNewLine]", 
                RowBox[{"For", "[", 
                 RowBox[{
                  RowBox[{"pp", "=", "1"}], ",", 
                  RowBox[{"pp", "<", 
                   RowBox[{
                    RowBox[{"Length", "[", "test", "]"}], "+", "1"}]}], ",", 
                  RowBox[{"pp", "++"}], ",", "\[IndentingNewLine]", 
                  RowBox[{"For", "[", 
                   RowBox[{
                    RowBox[{"qq", "=", "1"}], ",", 
                    RowBox[{"qq", "<", 
                    RowBox[{
                    RowBox[{"Length", "[", "test", "]"}], "+", "1"}]}], ",", 
                    RowBox[{"qq", "++"}], ",", "\[IndentingNewLine]", 
                    RowBox[{"For", "[", 
                    RowBox[{
                    RowBox[{"rr", "=", "1"}], ",", 
                    RowBox[{"rr", "<", 
                    RowBox[{
                    RowBox[{"Length", "[", 
                    RowBox[{"DoubletCode", "[", 
                    RowBox[{"[", 
                    RowBox[{"m", ",", "n"}], "]"}], "]"}], "]"}], "+", 
                    "1"}]}], ",", 
                    RowBox[{"rr", "++"}], ",", "\[IndentingNewLine]", 
                    RowBox[{"If", "[", 
                    RowBox[{
                    RowBox[{
                    RowBox[{"{", 
                    RowBox[{
                    RowBox[{"test", "[", 
                    RowBox[{"[", 
                    RowBox[{"pp", ",", "3"}], "]"}], "]"}], ",", 
                    RowBox[{"test", "[", 
                    RowBox[{"[", 
                    RowBox[{"qq", ",", "1"}], "]"}], "]"}]}], "}"}], "\[Equal]", 
                    RowBox[{"DoubletCode", "[", 
                    RowBox[{"[", 
                    RowBox[{"m", ",", "n", ",", "rr"}], "]"}], "]"}]}], ",", 
                    "\[IndentingNewLine]", 
                    RowBox[{"tally", "=", 
                    RowBox[{"tally", "+", "1"}]}]}], "]"}]}], "]"}]}], 
                   "]"}]}], "]"}], ";", "\[IndentingNewLine]", 
                RowBox[{"If", "[", 
                 RowBox[{
                  RowBox[{"tally", "\[Equal]", "0"}], ",", 
                  "\[IndentingNewLine]", 
                  RowBox[{"If", "[", 
                   RowBox[{
                    RowBox[{"!", 
                    RowBox[{"MemberQ", "[", 
                    RowBox[{
                    RowBox[{"Test", "[", 
                    RowBox[{"[", 
                    RowBox[{"p", "+", "1"}], "]"}], "]"}], ",", 
                    RowBox[{"Sort", "[", "test", "]"}]}], "]"}]}], ",", 
                    "\[IndentingNewLine]", 
                    RowBox[{
                    RowBox[{"Test", "[", 
                    RowBox[{"[", 
                    RowBox[{"p", "+", "1"}], "]"}], "]"}], "=", 
                    RowBox[{"Append", "[", 
                    RowBox[{
                    RowBox[{"Test", "[", 
                    RowBox[{"[", 
                    RowBox[{"p", "+", "1"}], "]"}], "]"}], ",", 
                    RowBox[{"Sort", "[", "test", "]"}]}], "]"}]}]}], 
                   "\[IndentingNewLine]", "]"}]}], "]"}]}]}], "]"}]}]}], 
           "]"}]}], "]"}]}], "]"}]}]}], "]"}], "\[IndentingNewLine]", 
   "\[IndentingNewLine]", 
   RowBox[{"(*", " ", 
    RowBox[{
    "In", " ", "this", " ", "case", " ", "the", " ", "doublet", " ", "code", " ",
      "has", " ", "no", " ", "residual", " ", "symmetry"}], " ", "*)"}], 
   "\[IndentingNewLine]", "\[IndentingNewLine]", 
   RowBox[{
    RowBox[{"For", "[", 
     RowBox[{
      RowBox[{"i", "=", "1"}], ",", 
      RowBox[{"i", "<", 
       RowBox[{"MaxWords", "+", "2"}]}], ",", 
      RowBox[{"i", "++"}], ",", "\[IndentingNewLine]", 
      RowBox[{
       RowBox[{"Print", "[", 
        RowBox[{"\"\<CODE LENGTH:\>\"", ",", "i"}], "]"}], ";", 
       "\[IndentingNewLine]", 
       RowBox[{"Print", "[", 
        RowBox[{"\"\<number of codes:\>\"", ",", 
         RowBox[{"Length", "[", 
          RowBox[{"Test", "[", 
           RowBox[{"[", "i", "]"}], "]"}], "]"}]}], "]"}], ";", 
       "\[IndentingNewLine]", 
       RowBox[{"Print", "[", 
        RowBox[{"Test", "[", 
         RowBox[{"[", "i", "]"}], "]"}], "]"}]}]}], "]"}], ";"}], 
   "\[IndentingNewLine]", "\[IndentingNewLine]", 
   RowBox[{
    RowBox[{"TripletCode", "[", 
     RowBox[{"m", ",", "n"}], "]"}], "=", "Test"}]}]}]], "Input",
 CellChangeTimes->{{3.789172225711451*^9, 3.789172288755418*^9}, {
   3.7891726238199883`*^9, 3.789172835788889*^9}, {3.7891728708545713`*^9, 
   3.789172871039295*^9}, {3.789172916606647*^9, 3.789172917130663*^9}, {
   3.789172953699526*^9, 3.789172953888611*^9}, {3.78917301012973*^9, 
   3.789173010235956*^9}, {3.78917305468044*^9, 3.789173055107234*^9}, {
   3.78917310728152*^9, 3.789173113669897*^9}, 3.789210840176167*^9, {
   3.789211915663476*^9, 3.789211924659486*^9}, {3.78924035606455*^9, 
   3.789240362637926*^9}, {3.78926272704996*^9, 3.789262728751598*^9}, {
   3.789304940374515*^9, 3.789304944307824*^9}, {3.7899200934983673`*^9, 
   3.7899201015107307`*^9}, {3.7909584758832693`*^9, 3.790958479015835*^9}, {
   3.994584103425926*^9, 3.994584105934443*^9}, {3.994587357352516*^9, 
   3.994587361541684*^9}},
 CellLabel->
  "In[133]:=",ExpressionUUID->"4ad04414-2b98-49ca-b842-b237bee3123e"],

Cell[CellGroupData[{

Cell[BoxData[
 InterpretationBox[
  RowBox[{"\<\"CODE LENGTH:\"\>", "\[InvisibleSpace]", "1"}],
  SequenceForm["CODE LENGTH:", 1],
  Editable->False]], "Print",
 CellChangeTimes->{3.789210877982523*^9, 3.789262782883451*^9, 
  3.7893050597817574`*^9, 3.7899202686073723`*^9, 3.790958608371872*^9, 
  3.9945848591424713`*^9, 3.994587602338477*^9},
 CellLabel->
  "During evaluation of \
In[133]:=",ExpressionUUID->"bf697eb2-1fb7-4262-a57c-8b5d4e22de6a"],

Cell[BoxData[
 InterpretationBox[
  RowBox[{"\<\"number of codes:\"\>", "\[InvisibleSpace]", "27"}],
  SequenceForm["number of codes:", 27],
  Editable->False]], "Print",
 CellChangeTimes->{3.789210877982523*^9, 3.789262782883451*^9, 
  3.7893050597817574`*^9, 3.7899202686073723`*^9, 3.790958608371872*^9, 
  3.9945848591424713`*^9, 3.994587602339547*^9},
 CellLabel->
  "During evaluation of \
In[133]:=",ExpressionUUID->"740064b6-5cce-4278-9116-f9f540302398"],

Cell[BoxData[
 RowBox[{"{", 
  RowBox[{
   RowBox[{"{", 
    RowBox[{"{", 
     RowBox[{"1", ",", "1", ",", "4"}], "}"}], "}"}], ",", 
   RowBox[{"{", 
    RowBox[{"{", 
     RowBox[{"1", ",", "4", ",", "1"}], "}"}], "}"}], ",", 
   RowBox[{"{", 
    RowBox[{"{", 
     RowBox[{"1", ",", "4", ",", "2"}], "}"}], "}"}], ",", 
   RowBox[{"{", 
    RowBox[{"{", 
     RowBox[{"1", ",", "4", ",", "3"}], "}"}], "}"}], ",", 
   RowBox[{"{", 
    RowBox[{"{", 
     RowBox[{"1", ",", "4", ",", "4"}], "}"}], "}"}], ",", 
   RowBox[{"{", 
    RowBox[{"{", 
     RowBox[{"2", ",", "1", ",", "4"}], "}"}], "}"}], ",", 
   RowBox[{"{", 
    RowBox[{"{", 
     RowBox[{"2", ",", "2", ",", "3"}], "}"}], "}"}], ",", 
   RowBox[{"{", 
    RowBox[{"{", 
     RowBox[{"2", ",", "3", ",", "2"}], "}"}], "}"}], ",", 
   RowBox[{"{", 
    RowBox[{"{", 
     RowBox[{"2", ",", "3", ",", "3"}], "}"}], "}"}], ",", 
   RowBox[{"{", 
    RowBox[{"{", 
     RowBox[{"2", ",", "3", ",", "4"}], "}"}], "}"}], ",", 
   RowBox[{"{", 
    RowBox[{"{", 
     RowBox[{"3", ",", "1", ",", "4"}], "}"}], "}"}], ",", 
   RowBox[{"{", 
    RowBox[{"{", 
     RowBox[{"3", ",", "2", ",", "2"}], "}"}], "}"}], ",", 
   RowBox[{"{", 
    RowBox[{"{", 
     RowBox[{"3", ",", "2", ",", "3"}], "}"}], "}"}], ",", 
   RowBox[{"{", 
    RowBox[{"{", 
     RowBox[{"3", ",", "3", ",", "2"}], "}"}], "}"}], ",", 
   RowBox[{"{", 
    RowBox[{"{", 
     RowBox[{"3", ",", "3", ",", "4"}], "}"}], "}"}], ",", 
   RowBox[{"{", 
    RowBox[{"{", 
     RowBox[{"3", ",", "4", ",", "2"}], "}"}], "}"}], ",", 
   RowBox[{"{", 
    RowBox[{"{", 
     RowBox[{"3", ",", "4", ",", "3"}], "}"}], "}"}], ",", 
   RowBox[{"{", 
    RowBox[{"{", 
     RowBox[{"3", ",", "4", ",", "4"}], "}"}], "}"}], ",", 
   RowBox[{"{", 
    RowBox[{"{", 
     RowBox[{"4", ",", "1", ",", "1"}], "}"}], "}"}], ",", 
   RowBox[{"{", 
    RowBox[{"{", 
     RowBox[{"4", ",", "1", ",", "4"}], "}"}], "}"}], ",", 
   RowBox[{"{", 
    RowBox[{"{", 
     RowBox[{"4", ",", "2", ",", "1"}], "}"}], "}"}], ",", 
   RowBox[{"{", 
    RowBox[{"{", 
     RowBox[{"4", ",", "2", ",", "3"}], "}"}], "}"}], ",", 
   RowBox[{"{", 
    RowBox[{"{", 
     RowBox[{"4", ",", "3", ",", "1"}], "}"}], "}"}], ",", 
   RowBox[{"{", 
    RowBox[{"{", 
     RowBox[{"4", ",", "3", ",", "3"}], "}"}], "}"}], ",", 
   RowBox[{"{", 
    RowBox[{"{", 
     RowBox[{"4", ",", "3", ",", "4"}], "}"}], "}"}], ",", 
   RowBox[{"{", 
    RowBox[{"{", 
     RowBox[{"4", ",", "4", ",", "1"}], "}"}], "}"}], ",", 
   RowBox[{"{", 
    RowBox[{"{", 
     RowBox[{"4", ",", "4", ",", "3"}], "}"}], "}"}]}], "}"}]], "Print",
 CellChangeTimes->{3.789210877982523*^9, 3.789262782883451*^9, 
  3.7893050597817574`*^9, 3.7899202686073723`*^9, 3.790958608371872*^9, 
  3.9945848591424713`*^9, 3.9945876023404503`*^9},
 CellLabel->
  "During evaluation of \
In[133]:=",ExpressionUUID->"72d08601-d3ad-4a10-8a85-b362aaf4e04d"],

Cell[BoxData[
 InterpretationBox[
  RowBox[{"\<\"CODE LENGTH:\"\>", "\[InvisibleSpace]", "2"}],
  SequenceForm["CODE LENGTH:", 2],
  Editable->False]], "Print",
 CellChangeTimes->{3.789210877982523*^9, 3.789262782883451*^9, 
  3.7893050597817574`*^9, 3.7899202686073723`*^9, 3.790958608371872*^9, 
  3.9945848591424713`*^9, 3.994587602341226*^9},
 CellLabel->
  "During evaluation of \
In[133]:=",ExpressionUUID->"7b363eb7-9ecd-44d0-87ed-0feaa621ca49"],

Cell[BoxData[
 InterpretationBox[
  RowBox[{"\<\"number of codes:\"\>", "\[InvisibleSpace]", "227"}],
  SequenceForm["number of codes:", 227],
  Editable->False]], "Print",
 CellChangeTimes->{3.789210877982523*^9, 3.789262782883451*^9, 
  3.7893050597817574`*^9, 3.7899202686073723`*^9, 3.790958608371872*^9, 
  3.9945848591424713`*^9, 3.994587602341741*^9},
 CellLabel->
  "During evaluation of \
In[133]:=",ExpressionUUID->"2bc27f60-d7ef-4293-a09e-df305aa23e82"],

Cell[BoxData[
 RowBox[{"{", 
  RowBox[{
   RowBox[{"{", 
    RowBox[{
     RowBox[{"{", 
      RowBox[{"1", ",", "1", ",", "4"}], "}"}], ",", 
     RowBox[{"{", 
      RowBox[{"1", ",", "4", ",", "2"}], "}"}]}], "}"}], ",", 
   RowBox[{"{", 
    RowBox[{
     RowBox[{"{", 
      RowBox[{"1", ",", "1", ",", "4"}], "}"}], ",", 
     RowBox[{"{", 
      RowBox[{"1", ",", "4", ",", "3"}], "}"}]}], "}"}], ",", 
   RowBox[{"{", 
    RowBox[{
     RowBox[{"{", 
      RowBox[{"1", ",", "1", ",", "4"}], "}"}], ",", 
     RowBox[{"{", 
      RowBox[{"1", ",", "4", ",", "4"}], "}"}]}], "}"}], ",", 
   RowBox[{"{", 
    RowBox[{
     RowBox[{"{", 
      RowBox[{"1", ",", "1", ",", "4"}], "}"}], ",", 
     RowBox[{"{", 
      RowBox[{"2", ",", "1", ",", "4"}], "}"}]}], "}"}], ",", 
   RowBox[{"{", 
    RowBox[{
     RowBox[{"{", 
      RowBox[{"1", ",", "1", ",", "4"}], "}"}], ",", 
     RowBox[{"{", 
      RowBox[{"2", ",", "2", ",", "3"}], "}"}]}], "}"}], ",", 
   RowBox[{"{", 
    RowBox[{
     RowBox[{"{", 
      RowBox[{"1", ",", "1", ",", "4"}], "}"}], ",", 
     RowBox[{"{", 
      RowBox[{"2", ",", "3", ",", "2"}], "}"}]}], "}"}], ",", 
   RowBox[{"{", 
    RowBox[{
     RowBox[{"{", 
      RowBox[{"1", ",", "1", ",", "4"}], "}"}], ",", 
     RowBox[{"{", 
      RowBox[{"2", ",", "3", ",", "3"}], "}"}]}], "}"}], ",", 
   RowBox[{"{", 
    RowBox[{
     RowBox[{"{", 
      RowBox[{"1", ",", "1", ",", "4"}], "}"}], ",", 
     RowBox[{"{", 
      RowBox[{"2", ",", "3", ",", "4"}], "}"}]}], "}"}], ",", 
   RowBox[{"{", 
    RowBox[{
     RowBox[{"{", 
      RowBox[{"1", ",", "1", ",", "4"}], "}"}], ",", 
     RowBox[{"{", 
      RowBox[{"3", ",", "1", ",", "4"}], "}"}]}], "}"}], ",", 
   RowBox[{"{", 
    RowBox[{
     RowBox[{"{", 
      RowBox[{"1", ",", "1", ",", "4"}], "}"}], ",", 
     RowBox[{"{", 
      RowBox[{"3", ",", "2", ",", "2"}], "}"}]}], "}"}], ",", 
   RowBox[{"{", 
    RowBox[{
     RowBox[{"{", 
      RowBox[{"1", ",", "1", ",", "4"}], "}"}], ",", 
     RowBox[{"{", 
      RowBox[{"3", ",", "2", ",", "3"}], "}"}]}], "}"}], ",", 
   RowBox[{"{", 
    RowBox[{
     RowBox[{"{", 
      RowBox[{"1", ",", "1", ",", "4"}], "}"}], ",", 
     RowBox[{"{", 
      RowBox[{"3", ",", "3", ",", "2"}], "}"}]}], "}"}], ",", 
   RowBox[{"{", 
    RowBox[{
     RowBox[{"{", 
      RowBox[{"1", ",", "1", ",", "4"}], "}"}], ",", 
     RowBox[{"{", 
      RowBox[{"3", ",", "3", ",", "4"}], "}"}]}], "}"}], ",", 
   RowBox[{"{", 
    RowBox[{
     RowBox[{"{", 
      RowBox[{"1", ",", "1", ",", "4"}], "}"}], ",", 
     RowBox[{"{", 
      RowBox[{"3", ",", "4", ",", "2"}], "}"}]}], "}"}], ",", 
   RowBox[{"{", 
    RowBox[{
     RowBox[{"{", 
      RowBox[{"1", ",", "1", ",", "4"}], "}"}], ",", 
     RowBox[{"{", 
      RowBox[{"3", ",", "4", ",", "3"}], "}"}]}], "}"}], ",", 
   RowBox[{"{", 
    RowBox[{
     RowBox[{"{", 
      RowBox[{"1", ",", "1", ",", "4"}], "}"}], ",", 
     RowBox[{"{", 
      RowBox[{"3", ",", "4", ",", "4"}], "}"}]}], "}"}], ",", 
   RowBox[{"{", 
    RowBox[{
     RowBox[{"{", 
      RowBox[{"1", ",", "1", ",", "4"}], "}"}], ",", 
     RowBox[{"{", 
      RowBox[{"4", ",", "1", ",", "4"}], "}"}]}], "}"}], ",", 
   RowBox[{"{", 
    RowBox[{
     RowBox[{"{", 
      RowBox[{"1", ",", "1", ",", "4"}], "}"}], ",", 
     RowBox[{"{", 
      RowBox[{"4", ",", "2", ",", "1"}], "}"}]}], "}"}], ",", 
   RowBox[{"{", 
    RowBox[{
     RowBox[{"{", 
      RowBox[{"1", ",", "1", ",", "4"}], "}"}], ",", 
     RowBox[{"{", 
      RowBox[{"4", ",", "2", ",", "3"}], "}"}]}], "}"}], ",", 
   RowBox[{"{", 
    RowBox[{
     RowBox[{"{", 
      RowBox[{"1", ",", "1", ",", "4"}], "}"}], ",", 
     RowBox[{"{", 
      RowBox[{"4", ",", "3", ",", "1"}], "}"}]}], "}"}], ",", 
   RowBox[{"{", 
    RowBox[{
     RowBox[{"{", 
      RowBox[{"1", ",", "1", ",", "4"}], "}"}], ",", 
     RowBox[{"{", 
      RowBox[{"4", ",", "3", ",", "3"}], "}"}]}], "}"}], ",", 
   RowBox[{"{", 
    RowBox[{
     RowBox[{"{", 
      RowBox[{"1", ",", "1", ",", "4"}], "}"}], ",", 
     RowBox[{"{", 
      RowBox[{"4", ",", "3", ",", "4"}], "}"}]}], "}"}], ",", 
   RowBox[{"{", 
    RowBox[{
     RowBox[{"{", 
      RowBox[{"1", ",", "1", ",", "4"}], "}"}], ",", 
     RowBox[{"{", 
      RowBox[{"4", ",", "4", ",", "1"}], "}"}]}], "}"}], ",", 
   RowBox[{"{", 
    RowBox[{
     RowBox[{"{", 
      RowBox[{"1", ",", "1", ",", "4"}], "}"}], ",", 
     RowBox[{"{", 
      RowBox[{"4", ",", "4", ",", "3"}], "}"}]}], "}"}], ",", 
   RowBox[{"{", 
    RowBox[{
     RowBox[{"{", 
      RowBox[{"1", ",", "4", ",", "1"}], "}"}], ",", 
     RowBox[{"{", 
      RowBox[{"1", ",", "4", ",", "2"}], "}"}]}], "}"}], ",", 
   RowBox[{"{", 
    RowBox[{
     RowBox[{"{", 
      RowBox[{"1", ",", "4", ",", "1"}], "}"}], ",", 
     RowBox[{"{", 
      RowBox[{"1", ",", "4", ",", "3"}], "}"}]}], "}"}], ",", 
   RowBox[{"{", 
    RowBox[{
     RowBox[{"{", 
      RowBox[{"1", ",", "4", ",", "1"}], "}"}], ",", 
     RowBox[{"{", 
      RowBox[{"1", ",", "4", ",", "4"}], "}"}]}], "}"}], ",", 
   RowBox[{"{", 
    RowBox[{
     RowBox[{"{", 
      RowBox[{"1", ",", "4", ",", "1"}], "}"}], ",", 
     RowBox[{"{", 
      RowBox[{"4", ",", "2", ",", "1"}], "}"}]}], "}"}], ",", 
   RowBox[{"{", 
    RowBox[{
     RowBox[{"{", 
      RowBox[{"1", ",", "4", ",", "1"}], "}"}], ",", 
     RowBox[{"{", 
      RowBox[{"4", ",", "2", ",", "3"}], "}"}]}], "}"}], ",", 
   RowBox[{"{", 
    RowBox[{
     RowBox[{"{", 
      RowBox[{"1", ",", "4", ",", "1"}], "}"}], ",", 
     RowBox[{"{", 
      RowBox[{"4", ",", "3", ",", "1"}], "}"}]}], "}"}], ",", 
   RowBox[{"{", 
    RowBox[{
     RowBox[{"{", 
      RowBox[{"1", ",", "4", ",", "1"}], "}"}], ",", 
     RowBox[{"{", 
      RowBox[{"4", ",", "3", ",", "3"}], "}"}]}], "}"}], ",", 
   RowBox[{"{", 
    RowBox[{
     RowBox[{"{", 
      RowBox[{"1", ",", "4", ",", "1"}], "}"}], ",", 
     RowBox[{"{", 
      RowBox[{"4", ",", "3", ",", "4"}], "}"}]}], "}"}], ",", 
   RowBox[{"{", 
    RowBox[{
     RowBox[{"{", 
      RowBox[{"1", ",", "4", ",", "1"}], "}"}], ",", 
     RowBox[{"{", 
      RowBox[{"4", ",", "4", ",", "1"}], "}"}]}], "}"}], ",", 
   RowBox[{"{", 
    RowBox[{
     RowBox[{"{", 
      RowBox[{"1", ",", "4", ",", "1"}], "}"}], ",", 
     RowBox[{"{", 
      RowBox[{"4", ",", "4", ",", "3"}], "}"}]}], "}"}], ",", 
   RowBox[{"{", 
    RowBox[{
     RowBox[{"{", 
      RowBox[{"1", ",", "4", ",", "2"}], "}"}], ",", 
     RowBox[{"{", 
      RowBox[{"1", ",", "4", ",", "3"}], "}"}]}], "}"}], ",", 
   RowBox[{"{", 
    RowBox[{
     RowBox[{"{", 
      RowBox[{"1", ",", "4", ",", "2"}], "}"}], ",", 
     RowBox[{"{", 
      RowBox[{"1", ",", "4", ",", "4"}], "}"}]}], "}"}], ",", 
   RowBox[{"{", 
    RowBox[{
     RowBox[{"{", 
      RowBox[{"1", ",", "4", ",", "2"}], "}"}], ",", 
     RowBox[{"{", 
      RowBox[{"2", ",", "2", ",", "3"}], "}"}]}], "}"}], ",", 
   RowBox[{"{", 
    RowBox[{
     RowBox[{"{", 
      RowBox[{"1", ",", "4", ",", "2"}], "}"}], ",", 
     RowBox[{"{", 
      RowBox[{"2", ",", "3", ",", "2"}], "}"}]}], "}"}], ",", 
   RowBox[{"{", 
    RowBox[{
     RowBox[{"{", 
      RowBox[{"1", ",", "4", ",", "2"}], "}"}], ",", 
     RowBox[{"{", 
      RowBox[{"2", ",", "3", ",", "3"}], "}"}]}], "}"}], ",", 
   RowBox[{"{", 
    RowBox[{
     RowBox[{"{", 
      RowBox[{"1", ",", "4", ",", "2"}], "}"}], ",", 
     RowBox[{"{", 
      RowBox[{"2", ",", "3", ",", "4"}], "}"}]}], "}"}], ",", 
   RowBox[{"{", 
    RowBox[{
     RowBox[{"{", 
      RowBox[{"1", ",", "4", ",", "2"}], "}"}], ",", 
     RowBox[{"{", 
      RowBox[{"3", ",", "1", ",", "4"}], "}"}]}], "}"}], ",", 
   RowBox[{"{", 
    RowBox[{
     RowBox[{"{", 
      RowBox[{"1", ",", "4", ",", "2"}], "}"}], ",", 
     RowBox[{"{", 
      RowBox[{"3", ",", "2", ",", "2"}], "}"}]}], "}"}], ",", 
   RowBox[{"{", 
    RowBox[{
     RowBox[{"{", 
      RowBox[{"1", ",", "4", ",", "2"}], "}"}], ",", 
     RowBox[{"{", 
      RowBox[{"3", ",", "2", ",", "3"}], "}"}]}], "}"}], ",", 
   RowBox[{"{", 
    RowBox[{
     RowBox[{"{", 
      RowBox[{"1", ",", "4", ",", "2"}], "}"}], ",", 
     RowBox[{"{", 
      RowBox[{"3", ",", "3", ",", "2"}], "}"}]}], "}"}], ",", 
   RowBox[{"{", 
    RowBox[{
     RowBox[{"{", 
      RowBox[{"1", ",", "4", ",", "2"}], "}"}], ",", 
     RowBox[{"{", 
      RowBox[{"3", ",", "3", ",", "4"}], "}"}]}], "}"}], ",", 
   RowBox[{"{", 
    RowBox[{
     RowBox[{"{", 
      RowBox[{"1", ",", "4", ",", "2"}], "}"}], ",", 
     RowBox[{"{", 
      RowBox[{"3", ",", "4", ",", "2"}], "}"}]}], "}"}], ",", 
   RowBox[{"{", 
    RowBox[{
     RowBox[{"{", 
      RowBox[{"1", ",", "4", ",", "2"}], "}"}], ",", 
     RowBox[{"{", 
      RowBox[{"3", ",", "4", ",", "3"}], "}"}]}], "}"}], ",", 
   RowBox[{"{", 
    RowBox[{
     RowBox[{"{", 
      RowBox[{"1", ",", "4", ",", "2"}], "}"}], ",", 
     RowBox[{"{", 
      RowBox[{"3", ",", "4", ",", "4"}], "}"}]}], "}"}], ",", 
   RowBox[{"{", 
    RowBox[{
     RowBox[{"{", 
      RowBox[{"1", ",", "4", ",", "3"}], "}"}], ",", 
     RowBox[{"{", 
      RowBox[{"1", ",", "4", ",", "4"}], "}"}]}], "}"}], ",", 
   RowBox[{"{", 
    RowBox[{
     RowBox[{"{", 
      RowBox[{"1", ",", "4", ",", "3"}], "}"}], ",", 
     RowBox[{"{", 
      RowBox[{"2", ",", "1", ",", "4"}], "}"}]}], "}"}], ",", 
   RowBox[{"{", 
    RowBox[{
     RowBox[{"{", 
      RowBox[{"1", ",", "4", ",", "3"}], "}"}], ",", 
     RowBox[{"{", 
      RowBox[{"2", ",", "2", ",", "3"}], "}"}]}], "}"}], ",", 
   RowBox[{"{", 
    RowBox[{
     RowBox[{"{", 
      RowBox[{"1", ",", "4", ",", "3"}], "}"}], ",", 
     RowBox[{"{", 
      RowBox[{"2", ",", "3", ",", "2"}], "}"}]}], "}"}], ",", 
   RowBox[{"{", 
    RowBox[{
     RowBox[{"{", 
      RowBox[{"1", ",", "4", ",", "3"}], "}"}], ",", 
     RowBox[{"{", 
      RowBox[{"2", ",", "3", ",", "3"}], "}"}]}], "}"}], ",", 
   RowBox[{"{", 
    RowBox[{
     RowBox[{"{", 
      RowBox[{"1", ",", "4", ",", "3"}], "}"}], ",", 
     RowBox[{"{", 
      RowBox[{"2", ",", "3", ",", "4"}], "}"}]}], "}"}], ",", 
   RowBox[{"{", 
    RowBox[{
     RowBox[{"{", 
      RowBox[{"1", ",", "4", ",", "3"}], "}"}], ",", 
     RowBox[{"{", 
      RowBox[{"3", ",", "2", ",", "2"}], "}"}]}], "}"}], ",", 
   RowBox[{"{", 
    RowBox[{
     RowBox[{"{", 
      RowBox[{"1", ",", "4", ",", "3"}], "}"}], ",", 
     RowBox[{"{", 
      RowBox[{"3", ",", "2", ",", "3"}], "}"}]}], "}"}], ",", 
   RowBox[{"{", 
    RowBox[{
     RowBox[{"{", 
      RowBox[{"1", ",", "4", ",", "3"}], "}"}], ",", 
     RowBox[{"{", 
      RowBox[{"3", ",", "3", ",", "2"}], "}"}]}], "}"}], ",", 
   RowBox[{"{", 
    RowBox[{
     RowBox[{"{", 
      RowBox[{"1", ",", "4", ",", "3"}], "}"}], ",", 
     RowBox[{"{", 
      RowBox[{"3", ",", "3", ",", "4"}], "}"}]}], "}"}], ",", 
   RowBox[{"{", 
    RowBox[{
     RowBox[{"{", 
      RowBox[{"1", ",", "4", ",", "3"}], "}"}], ",", 
     RowBox[{"{", 
      RowBox[{"3", ",", "4", ",", "2"}], "}"}]}], "}"}], ",", 
   RowBox[{"{", 
    RowBox[{
     RowBox[{"{", 
      RowBox[{"1", ",", "4", ",", "3"}], "}"}], ",", 
     RowBox[{"{", 
      RowBox[{"3", ",", "4", ",", "3"}], "}"}]}], "}"}], ",", 
   RowBox[{"{", 
    RowBox[{
     RowBox[{"{", 
      RowBox[{"1", ",", "4", ",", "3"}], "}"}], ",", 
     RowBox[{"{", 
      RowBox[{"3", ",", "4", ",", "4"}], "}"}]}], "}"}], ",", 
   RowBox[{"{", 
    RowBox[{
     RowBox[{"{", 
      RowBox[{"1", ",", "4", ",", "3"}], "}"}], ",", 
     RowBox[{"{", 
      RowBox[{"4", ",", "1", ",", "1"}], "}"}]}], "}"}], ",", 
   RowBox[{"{", 
    RowBox[{
     RowBox[{"{", 
      RowBox[{"1", ",", "4", ",", "3"}], "}"}], ",", 
     RowBox[{"{", 
      RowBox[{"4", ",", "2", ",", "1"}], "}"}]}], "}"}], ",", 
   RowBox[{"{", 
    RowBox[{
     RowBox[{"{", 
      RowBox[{"1", ",", "4", ",", "3"}], "}"}], ",", 
     RowBox[{"{", 
      RowBox[{"4", ",", "2", ",", "3"}], "}"}]}], "}"}], ",", 
   RowBox[{"{", 
    RowBox[{
     RowBox[{"{", 
      RowBox[{"1", ",", "4", ",", "3"}], "}"}], ",", 
     RowBox[{"{", 
      RowBox[{"4", ",", "3", ",", "3"}], "}"}]}], "}"}], ",", 
   RowBox[{"{", 
    RowBox[{
     RowBox[{"{", 
      RowBox[{"1", ",", "4", ",", "3"}], "}"}], ",", 
     RowBox[{"{", 
      RowBox[{"4", ",", "4", ",", "1"}], "}"}]}], "}"}], ",", 
   RowBox[{"{", 
    RowBox[{
     RowBox[{"{", 
      RowBox[{"1", ",", "4", ",", "3"}], "}"}], ",", 
     RowBox[{"{", 
      RowBox[{"4", ",", "4", ",", "3"}], "}"}]}], "}"}], ",", 
   RowBox[{"{", 
    RowBox[{
     RowBox[{"{", 
      RowBox[{"1", ",", "4", ",", "4"}], "}"}], ",", 
     RowBox[{"{", 
      RowBox[{"2", ",", "1", ",", "4"}], "}"}]}], "}"}], ",", 
   RowBox[{"{", 
    RowBox[{
     RowBox[{"{", 
      RowBox[{"1", ",", "4", ",", "4"}], "}"}], ",", 
     RowBox[{"{", 
      RowBox[{"2", ",", "2", ",", "3"}], "}"}]}], "}"}], ",", 
   RowBox[{"{", 
    RowBox[{
     RowBox[{"{", 
      RowBox[{"1", ",", "4", ",", "4"}], "}"}], ",", 
     RowBox[{"{", 
      RowBox[{"2", ",", "3", ",", "2"}], "}"}]}], "}"}], ",", 
   RowBox[{"{", 
    RowBox[{
     RowBox[{"{", 
      RowBox[{"1", ",", "4", ",", "4"}], "}"}], ",", 
     RowBox[{"{", 
      RowBox[{"2", ",", "3", ",", "3"}], "}"}]}], "}"}], ",", 
   RowBox[{"{", 
    RowBox[{
     RowBox[{"{", 
      RowBox[{"1", ",", "4", ",", "4"}], "}"}], ",", 
     RowBox[{"{", 
      RowBox[{"2", ",", "3", ",", "4"}], "}"}]}], "}"}], ",", 
   RowBox[{"{", 
    RowBox[{
     RowBox[{"{", 
      RowBox[{"1", ",", "4", ",", "4"}], "}"}], ",", 
     RowBox[{"{", 
      RowBox[{"3", ",", "1", ",", "4"}], "}"}]}], "}"}], ",", 
   RowBox[{"{", 
    RowBox[{
     RowBox[{"{", 
      RowBox[{"1", ",", "4", ",", "4"}], "}"}], ",", 
     RowBox[{"{", 
      RowBox[{"3", ",", "2", ",", "2"}], "}"}]}], "}"}], ",", 
   RowBox[{"{", 
    RowBox[{
     RowBox[{"{", 
      RowBox[{"1", ",", "4", ",", "4"}], "}"}], ",", 
     RowBox[{"{", 
      RowBox[{"3", ",", "2", ",", "3"}], "}"}]}], "}"}], ",", 
   RowBox[{"{", 
    RowBox[{
     RowBox[{"{", 
      RowBox[{"1", ",", "4", ",", "4"}], "}"}], ",", 
     RowBox[{"{", 
      RowBox[{"3", ",", "3", ",", "2"}], "}"}]}], "}"}], ",", 
   RowBox[{"{", 
    RowBox[{
     RowBox[{"{", 
      RowBox[{"1", ",", "4", ",", "4"}], "}"}], ",", 
     RowBox[{"{", 
      RowBox[{"3", ",", "3", ",", "4"}], "}"}]}], "}"}], ",", 
   RowBox[{"{", 
    RowBox[{
     RowBox[{"{", 
      RowBox[{"1", ",", "4", ",", "4"}], "}"}], ",", 
     RowBox[{"{", 
      RowBox[{"3", ",", "4", ",", "2"}], "}"}]}], "}"}], ",", 
   RowBox[{"{", 
    RowBox[{
     RowBox[{"{", 
      RowBox[{"1", ",", "4", ",", "4"}], "}"}], ",", 
     RowBox[{"{", 
      RowBox[{"3", ",", "4", ",", "3"}], "}"}]}], "}"}], ",", 
   RowBox[{"{", 
    RowBox[{
     RowBox[{"{", 
      RowBox[{"1", ",", "4", ",", "4"}], "}"}], ",", 
     RowBox[{"{", 
      RowBox[{"3", ",", "4", ",", "4"}], "}"}]}], "}"}], ",", 
   RowBox[{"{", 
    RowBox[{
     RowBox[{"{", 
      RowBox[{"1", ",", "4", ",", "4"}], "}"}], ",", 
     RowBox[{"{", 
      RowBox[{"4", ",", "1", ",", "1"}], "}"}]}], "}"}], ",", 
   RowBox[{"{", 
    RowBox[{
     RowBox[{"{", 
      RowBox[{"1", ",", "4", ",", "4"}], "}"}], ",", 
     RowBox[{"{", 
      RowBox[{"4", ",", "2", ",", "1"}], "}"}]}], "}"}], ",", 
   RowBox[{"{", 
    RowBox[{
     RowBox[{"{", 
      RowBox[{"1", ",", "4", ",", "4"}], "}"}], ",", 
     RowBox[{"{", 
      RowBox[{"4", ",", "2", ",", "3"}], "}"}]}], "}"}], ",", 
   RowBox[{"{", 
    RowBox[{
     RowBox[{"{", 
      RowBox[{"1", ",", "4", ",", "4"}], "}"}], ",", 
     RowBox[{"{", 
      RowBox[{"4", ",", "3", ",", "1"}], "}"}]}], "}"}], ",", 
   RowBox[{"{", 
    RowBox[{
     RowBox[{"{", 
      RowBox[{"1", ",", "4", ",", "4"}], "}"}], ",", 
     RowBox[{"{", 
      RowBox[{"4", ",", "3", ",", "3"}], "}"}]}], "}"}], ",", 
   RowBox[{"{", 
    RowBox[{
     RowBox[{"{", 
      RowBox[{"1", ",", "4", ",", "4"}], "}"}], ",", 
     RowBox[{"{", 
      RowBox[{"4", ",", "3", ",", "4"}], "}"}]}], "}"}], ",", 
   RowBox[{"{", 
    RowBox[{
     RowBox[{"{", 
      RowBox[{"1", ",", "4", ",", "4"}], "}"}], ",", 
     RowBox[{"{", 
      RowBox[{"4", ",", "4", ",", "3"}], "}"}]}], "}"}], ",", 
   RowBox[{"{", 
    RowBox[{
     RowBox[{"{", 
      RowBox[{"2", ",", "1", ",", "4"}], "}"}], ",", 
     RowBox[{"{", 
      RowBox[{"2", ",", "2", ",", "3"}], "}"}]}], "}"}], ",", 
   RowBox[{"{", 
    RowBox[{
     RowBox[{"{", 
      RowBox[{"2", ",", "1", ",", "4"}], "}"}], ",", 
     RowBox[{"{", 
      RowBox[{"2", ",", "3", ",", "2"}], "}"}]}], "}"}], ",", 
   RowBox[{"{", 
    RowBox[{
     RowBox[{"{", 
      RowBox[{"2", ",", "1", ",", "4"}], "}"}], ",", 
     RowBox[{"{", 
      RowBox[{"2", ",", "3", ",", "3"}], "}"}]}], "}"}], ",", 
   RowBox[{"{", 
    RowBox[{
     RowBox[{"{", 
      RowBox[{"2", ",", "1", ",", "4"}], "}"}], ",", 
     RowBox[{"{", 
      RowBox[{"2", ",", "3", ",", "4"}], "}"}]}], "}"}], ",", 
   RowBox[{"{", 
    RowBox[{
     RowBox[{"{", 
      RowBox[{"2", ",", "1", ",", "4"}], "}"}], ",", 
     RowBox[{"{", 
      RowBox[{"3", ",", "1", ",", "4"}], "}"}]}], "}"}], ",", 
   RowBox[{"{", 
    RowBox[{
     RowBox[{"{", 
      RowBox[{"2", ",", "1", ",", "4"}], "}"}], ",", 
     RowBox[{"{", 
      RowBox[{"3", ",", "2", ",", "2"}], "}"}]}], "}"}], ",", 
   RowBox[{"{", 
    RowBox[{
     RowBox[{"{", 
      RowBox[{"2", ",", "1", ",", "4"}], "}"}], ",", 
     RowBox[{"{", 
      RowBox[{"3", ",", "2", ",", "3"}], "}"}]}], "}"}], ",", 
   RowBox[{"{", 
    RowBox[{
     RowBox[{"{", 
      RowBox[{"2", ",", "1", ",", "4"}], "}"}], ",", 
     RowBox[{"{", 
      RowBox[{"3", ",", "3", ",", "2"}], "}"}]}], "}"}], ",", 
   RowBox[{"{", 
    RowBox[{
     RowBox[{"{", 
      RowBox[{"2", ",", "1", ",", "4"}], "}"}], ",", 
     RowBox[{"{", 
      RowBox[{"3", ",", "3", ",", "4"}], "}"}]}], "}"}], ",", 
   RowBox[{"{", 
    RowBox[{
     RowBox[{"{", 
      RowBox[{"2", ",", "1", ",", "4"}], "}"}], ",", 
     RowBox[{"{", 
      RowBox[{"3", ",", "4", ",", "2"}], "}"}]}], "}"}], ",", 
   RowBox[{"{", 
    RowBox[{
     RowBox[{"{", 
      RowBox[{"2", ",", "1", ",", "4"}], "}"}], ",", 
     RowBox[{"{", 
      RowBox[{"3", ",", "4", ",", "3"}], "}"}]}], "}"}], ",", 
   RowBox[{"{", 
    RowBox[{
     RowBox[{"{", 
      RowBox[{"2", ",", "1", ",", "4"}], "}"}], ",", 
     RowBox[{"{", 
      RowBox[{"3", ",", "4", ",", "4"}], "}"}]}], "}"}], ",", 
   RowBox[{"{", 
    RowBox[{
     RowBox[{"{", 
      RowBox[{"2", ",", "1", ",", "4"}], "}"}], ",", 
     RowBox[{"{", 
      RowBox[{"4", ",", "1", ",", "4"}], "}"}]}], "}"}], ",", 
   RowBox[{"{", 
    RowBox[{
     RowBox[{"{", 
      RowBox[{"2", ",", "1", ",", "4"}], "}"}], ",", 
     RowBox[{"{", 
      RowBox[{"4", ",", "2", ",", "3"}], "}"}]}], "}"}], ",", 
   RowBox[{"{", 
    RowBox[{
     RowBox[{"{", 
      RowBox[{"2", ",", "1", ",", "4"}], "}"}], ",", 
     RowBox[{"{", 
      RowBox[{"4", ",", "3", ",", "3"}], "}"}]}], "}"}], ",", 
   RowBox[{"{", 
    RowBox[{
     RowBox[{"{", 
      RowBox[{"2", ",", "1", ",", "4"}], "}"}], ",", 
     RowBox[{"{", 
      RowBox[{"4", ",", "3", ",", "4"}], "}"}]}], "}"}], ",", 
   RowBox[{"{", 
    RowBox[{
     RowBox[{"{", 
      RowBox[{"2", ",", "1", ",", "4"}], "}"}], ",", 
     RowBox[{"{", 
      RowBox[{"4", ",", "4", ",", "3"}], "}"}]}], "}"}], ",", 
   RowBox[{"{", 
    RowBox[{
     RowBox[{"{", 
      RowBox[{"2", ",", "2", ",", "3"}], "}"}], ",", 
     RowBox[{"{", 
      RowBox[{"2", ",", "3", ",", "3"}], "}"}]}], "}"}], ",", 
   RowBox[{"{", 
    RowBox[{
     RowBox[{"{", 
      RowBox[{"2", ",", "2", ",", "3"}], "}"}], ",", 
     RowBox[{"{", 
      RowBox[{"2", ",", "3", ",", "4"}], "}"}]}], "}"}], ",", 
   RowBox[{"{", 
    RowBox[{
     RowBox[{"{", 
      RowBox[{"2", ",", "2", ",", "3"}], "}"}], ",", 
     RowBox[{"{", 
      RowBox[{"3", ",", "1", ",", "4"}], "}"}]}], "}"}], ",", 
   RowBox[{"{", 
    RowBox[{
     RowBox[{"{", 
      RowBox[{"2", ",", "2", ",", "3"}], "}"}], ",", 
     RowBox[{"{", 
      RowBox[{"3", ",", "2", ",", "3"}], "}"}]}], "}"}], ",", 
   RowBox[{"{", 
    RowBox[{
     RowBox[{"{", 
      RowBox[{"2", ",", "2", ",", "3"}], "}"}], ",", 
     RowBox[{"{", 
      RowBox[{"3", ",", "3", ",", "2"}], "}"}]}], "}"}], ",", 
   RowBox[{"{", 
    RowBox[{
     RowBox[{"{", 
      RowBox[{"2", ",", "2", ",", "3"}], "}"}], ",", 
     RowBox[{"{", 
      RowBox[{"3", ",", "3", ",", "4"}], "}"}]}], "}"}], ",", 
   RowBox[{"{", 
    RowBox[{
     RowBox[{"{", 
      RowBox[{"2", ",", "2", ",", "3"}], "}"}], ",", 
     RowBox[{"{", 
      RowBox[{"3", ",", "4", ",", "2"}], "}"}]}], "}"}], ",", 
   RowBox[{"{", 
    RowBox[{
     RowBox[{"{", 
      RowBox[{"2", ",", "2", ",", "3"}], "}"}], ",", 
     RowBox[{"{", 
      RowBox[{"3", ",", "4", ",", "3"}], "}"}]}], "}"}], ",", 
   RowBox[{"{", 
    RowBox[{
     RowBox[{"{", 
      RowBox[{"2", ",", "2", ",", "3"}], "}"}], ",", 
     RowBox[{"{", 
      RowBox[{"3", ",", "4", ",", "4"}], "}"}]}], "}"}], ",", 
   RowBox[{"{", 
    RowBox[{
     RowBox[{"{", 
      RowBox[{"2", ",", "2", ",", "3"}], "}"}], ",", 
     RowBox[{"{", 
      RowBox[{"4", ",", "1", ",", "4"}], "}"}]}], "}"}], ",", 
   RowBox[{"{", 
    RowBox[{
     RowBox[{"{", 
      RowBox[{"2", ",", "2", ",", "3"}], "}"}], ",", 
     RowBox[{"{", 
      RowBox[{"4", ",", "2", ",", "3"}], "}"}]}], "}"}], ",", 
   RowBox[{"{", 
    RowBox[{
     RowBox[{"{", 
      RowBox[{"2", ",", "2", ",", "3"}], "}"}], ",", 
     RowBox[{"{", 
      RowBox[{"4", ",", "3", ",", "3"}], "}"}]}], "}"}], ",", 
   RowBox[{"{", 
    RowBox[{
     RowBox[{"{", 
      RowBox[{"2", ",", "2", ",", "3"}], "}"}], ",", 
     RowBox[{"{", 
      RowBox[{"4", ",", "3", ",", "4"}], "}"}]}], "}"}], ",", 
   RowBox[{"{", 
    RowBox[{
     RowBox[{"{", 
      RowBox[{"2", ",", "2", ",", "3"}], "}"}], ",", 
     RowBox[{"{", 
      RowBox[{"4", ",", "4", ",", "3"}], "}"}]}], "}"}], ",", 
   RowBox[{"{", 
    RowBox[{
     RowBox[{"{", 
      RowBox[{"2", ",", "3", ",", "2"}], "}"}], ",", 
     RowBox[{"{", 
      RowBox[{"2", ",", "3", ",", "3"}], "}"}]}], "}"}], ",", 
   RowBox[{"{", 
    RowBox[{
     RowBox[{"{", 
      RowBox[{"2", ",", "3", ",", "2"}], "}"}], ",", 
     RowBox[{"{", 
      RowBox[{"2", ",", "3", ",", "4"}], "}"}]}], "}"}], ",", 
   RowBox[{"{", 
    RowBox[{
     RowBox[{"{", 
      RowBox[{"2", ",", "3", ",", "2"}], "}"}], ",", 
     RowBox[{"{", 
      RowBox[{"3", ",", "1", ",", "4"}], "}"}]}], "}"}], ",", 
   RowBox[{"{", 
    RowBox[{
     RowBox[{"{", 
      RowBox[{"2", ",", "3", ",", "2"}], "}"}], ",", 
     RowBox[{"{", 
      RowBox[{"3", ",", "3", ",", "2"}], "}"}]}], "}"}], ",", 
   RowBox[{"{", 
    RowBox[{
     RowBox[{"{", 
      RowBox[{"2", ",", "3", ",", "2"}], "}"}], ",", 
     RowBox[{"{", 
      RowBox[{"3", ",", "3", ",", "4"}], "}"}]}], "}"}], ",", 
   RowBox[{"{", 
    RowBox[{
     RowBox[{"{", 
      RowBox[{"2", ",", "3", ",", "2"}], "}"}], ",", 
     RowBox[{"{", 
      RowBox[{"3", ",", "4", ",", "2"}], "}"}]}], "}"}], ",", 
   RowBox[{"{", 
    RowBox[{
     RowBox[{"{", 
      RowBox[{"2", ",", "3", ",", "2"}], "}"}], ",", 
     RowBox[{"{", 
      RowBox[{"3", ",", "4", ",", "3"}], "}"}]}], "}"}], ",", 
   RowBox[{"{", 
    RowBox[{
     RowBox[{"{", 
      RowBox[{"2", ",", "3", ",", "2"}], "}"}], ",", 
     RowBox[{"{", 
      RowBox[{"3", ",", "4", ",", "4"}], "}"}]}], "}"}], ",", 
   RowBox[{"{", 
    RowBox[{
     RowBox[{"{", 
      RowBox[{"2", ",", "3", ",", "3"}], "}"}], ",", 
     RowBox[{"{", 
      RowBox[{"2", ",", "3", ",", "4"}], "}"}]}], "}"}], ",", 
   RowBox[{"{", 
    RowBox[{
     RowBox[{"{", 
      RowBox[{"2", ",", "3", ",", "3"}], "}"}], ",", 
     RowBox[{"{", 
      RowBox[{"3", ",", "1", ",", "4"}], "}"}]}], "}"}], ",", 
   RowBox[{"{", 
    RowBox[{
     RowBox[{"{", 
      RowBox[{"2", ",", "3", ",", "3"}], "}"}], ",", 
     RowBox[{"{", 
      RowBox[{"3", ",", "2", ",", "2"}], "}"}]}], "}"}], ",", 
   RowBox[{"{", 
    RowBox[{
     RowBox[{"{", 
      RowBox[{"2", ",", "3", ",", "3"}], "}"}], ",", 
     RowBox[{"{", 
      RowBox[{"3", ",", "3", ",", "4"}], "}"}]}], "}"}], ",", 
   RowBox[{"{", 
    RowBox[{
     RowBox[{"{", 
      RowBox[{"2", ",", "3", ",", "3"}], "}"}], ",", 
     RowBox[{"{", 
      RowBox[{"3", ",", "4", ",", "2"}], "}"}]}], "}"}], ",", 
   RowBox[{"{", 
    RowBox[{
     RowBox[{"{", 
      RowBox[{"2", ",", "3", ",", "3"}], "}"}], ",", 
     RowBox[{"{", 
      RowBox[{"3", ",", "4", ",", "3"}], "}"}]}], "}"}], ",", 
   RowBox[{"{", 
    RowBox[{
     RowBox[{"{", 
      RowBox[{"2", ",", "3", ",", "3"}], "}"}], ",", 
     RowBox[{"{", 
      RowBox[{"3", ",", "4", ",", "4"}], "}"}]}], "}"}], ",", 
   RowBox[{"{", 
    RowBox[{
     RowBox[{"{", 
      RowBox[{"2", ",", "3", ",", "3"}], "}"}], ",", 
     RowBox[{"{", 
      RowBox[{"4", ",", "1", ",", "4"}], "}"}]}], "}"}], ",", 
   RowBox[{"{", 
    RowBox[{
     RowBox[{"{", 
      RowBox[{"2", ",", "3", ",", "3"}], "}"}], ",", 
     RowBox[{"{", 
      RowBox[{"4", ",", "2", ",", "3"}], "}"}]}], "}"}], ",", 
   RowBox[{"{", 
    RowBox[{
     RowBox[{"{", 
      RowBox[{"2", ",", "3", ",", "3"}], "}"}], ",", 
     RowBox[{"{", 
      RowBox[{"4", ",", "3", ",", "3"}], "}"}]}], "}"}], ",", 
   RowBox[{"{", 
    RowBox[{
     RowBox[{"{", 
      RowBox[{"2", ",", "3", ",", "3"}], "}"}], ",", 
     RowBox[{"{", 
      RowBox[{"4", ",", "3", ",", "4"}], "}"}]}], "}"}], ",", 
   RowBox[{"{", 
    RowBox[{
     RowBox[{"{", 
      RowBox[{"2", ",", "3", ",", "3"}], "}"}], ",", 
     RowBox[{"{", 
      RowBox[{"4", ",", "4", ",", "3"}], "}"}]}], "}"}], ",", 
   RowBox[{"{", 
    RowBox[{
     RowBox[{"{", 
      RowBox[{"2", ",", "3", ",", "4"}], "}"}], ",", 
     RowBox[{"{", 
      RowBox[{"3", ",", "1", ",", "4"}], "}"}]}], "}"}], ",", 
   RowBox[{"{", 
    RowBox[{
     RowBox[{"{", 
      RowBox[{"2", ",", "3", ",", "4"}], "}"}], ",", 
     RowBox[{"{", 
      RowBox[{"3", ",", "2", ",", "2"}], "}"}]}], "}"}], ",", 
   RowBox[{"{", 
    RowBox[{
     RowBox[{"{", 
      RowBox[{"2", ",", "3", ",", "4"}], "}"}], ",", 
     RowBox[{"{", 
      RowBox[{"3", ",", "3", ",", "2"}], "}"}]}], "}"}], ",", 
   RowBox[{"{", 
    RowBox[{
     RowBox[{"{", 
      RowBox[{"2", ",", "3", ",", "4"}], "}"}], ",", 
     RowBox[{"{", 
      RowBox[{"3", ",", "3", ",", "4"}], "}"}]}], "}"}], ",", 
   RowBox[{"{", 
    RowBox[{
     RowBox[{"{", 
      RowBox[{"2", ",", "3", ",", "4"}], "}"}], ",", 
     RowBox[{"{", 
      RowBox[{"3", ",", "4", ",", "4"}], "}"}]}], "}"}], ",", 
   RowBox[{"{", 
    RowBox[{
     RowBox[{"{", 
      RowBox[{"2", ",", "3", ",", "4"}], "}"}], ",", 
     RowBox[{"{", 
      RowBox[{"4", ",", "1", ",", "4"}], "}"}]}], "}"}], ",", 
   RowBox[{"{", 
    RowBox[{
     RowBox[{"{", 
      RowBox[{"2", ",", "3", ",", "4"}], "}"}], ",", 
     RowBox[{"{", 
      RowBox[{"4", ",", "3", ",", "3"}], "}"}]}], "}"}], ",", 
   RowBox[{"{", 
    RowBox[{
     RowBox[{"{", 
      RowBox[{"2", ",", "3", ",", "4"}], "}"}], ",", 
     RowBox[{"{", 
      RowBox[{"4", ",", "3", ",", "4"}], "}"}]}], "}"}], ",", 
   RowBox[{"{", 
    RowBox[{
     RowBox[{"{", 
      RowBox[{"2", ",", "3", ",", "4"}], "}"}], ",", 
     RowBox[{"{", 
      RowBox[{"4", ",", "4", ",", "3"}], "}"}]}], "}"}], ",", 
   RowBox[{"{", 
    RowBox[{
     RowBox[{"{", 
      RowBox[{"3", ",", "1", ",", "4"}], "}"}], ",", 
     RowBox[{"{", 
      RowBox[{"3", ",", "2", ",", "2"}], "}"}]}], "}"}], ",", 
   RowBox[{"{", 
    RowBox[{
     RowBox[{"{", 
      RowBox[{"3", ",", "1", ",", "4"}], "}"}], ",", 
     RowBox[{"{", 
      RowBox[{"3", ",", "2", ",", "3"}], "}"}]}], "}"}], ",", 
   RowBox[{"{", 
    RowBox[{
     RowBox[{"{", 
      RowBox[{"3", ",", "1", ",", "4"}], "}"}], ",", 
     RowBox[{"{", 
      RowBox[{"3", ",", "3", ",", "2"}], "}"}]}], "}"}], ",", 
   RowBox[{"{", 
    RowBox[{
     RowBox[{"{", 
      RowBox[{"3", ",", "1", ",", "4"}], "}"}], ",", 
     RowBox[{"{", 
      RowBox[{"3", ",", "3", ",", "4"}], "}"}]}], "}"}], ",", 
   RowBox[{"{", 
    RowBox[{
     RowBox[{"{", 
      RowBox[{"3", ",", "1", ",", "4"}], "}"}], ",", 
     RowBox[{"{", 
      RowBox[{"3", ",", "4", ",", "2"}], "}"}]}], "}"}], ",", 
   RowBox[{"{", 
    RowBox[{
     RowBox[{"{", 
      RowBox[{"3", ",", "1", ",", "4"}], "}"}], ",", 
     RowBox[{"{", 
      RowBox[{"3", ",", "4", ",", "3"}], "}"}]}], "}"}], ",", 
   RowBox[{"{", 
    RowBox[{
     RowBox[{"{", 
      RowBox[{"3", ",", "1", ",", "4"}], "}"}], ",", 
     RowBox[{"{", 
      RowBox[{"3", ",", "4", ",", "4"}], "}"}]}], "}"}], ",", 
   RowBox[{"{", 
    RowBox[{
     RowBox[{"{", 
      RowBox[{"3", ",", "1", ",", "4"}], "}"}], ",", 
     RowBox[{"{", 
      RowBox[{"4", ",", "1", ",", "4"}], "}"}]}], "}"}], ",", 
   RowBox[{"{", 
    RowBox[{
     RowBox[{"{", 
      RowBox[{"3", ",", "1", ",", "4"}], "}"}], ",", 
     RowBox[{"{", 
      RowBox[{"4", ",", "2", ",", "3"}], "}"}]}], "}"}], ",", 
   RowBox[{"{", 
    RowBox[{
     RowBox[{"{", 
      RowBox[{"3", ",", "1", ",", "4"}], "}"}], ",", 
     RowBox[{"{", 
      RowBox[{"4", ",", "3", ",", "3"}], "}"}]}], "}"}], ",", 
   RowBox[{"{", 
    RowBox[{
     RowBox[{"{", 
      RowBox[{"3", ",", "1", ",", "4"}], "}"}], ",", 
     RowBox[{"{", 
      RowBox[{"4", ",", "3", ",", "4"}], "}"}]}], "}"}], ",", 
   RowBox[{"{", 
    RowBox[{
     RowBox[{"{", 
      RowBox[{"3", ",", "1", ",", "4"}], "}"}], ",", 
     RowBox[{"{", 
      RowBox[{"4", ",", "4", ",", "3"}], "}"}]}], "}"}], ",", 
   RowBox[{"{", 
    RowBox[{
     RowBox[{"{", 
      RowBox[{"3", ",", "2", ",", "2"}], "}"}], ",", 
     RowBox[{"{", 
      RowBox[{"3", ",", "2", ",", "3"}], "}"}]}], "}"}], ",", 
   RowBox[{"{", 
    RowBox[{
     RowBox[{"{", 
      RowBox[{"3", ",", "2", ",", "2"}], "}"}], ",", 
     RowBox[{"{", 
      RowBox[{"3", ",", "3", ",", "2"}], "}"}]}], "}"}], ",", 
   RowBox[{"{", 
    RowBox[{
     RowBox[{"{", 
      RowBox[{"3", ",", "2", ",", "2"}], "}"}], ",", 
     RowBox[{"{", 
      RowBox[{"3", ",", "3", ",", "4"}], "}"}]}], "}"}], ",", 
   RowBox[{"{", 
    RowBox[{
     RowBox[{"{", 
      RowBox[{"3", ",", "2", ",", "2"}], "}"}], ",", 
     RowBox[{"{", 
      RowBox[{"3", ",", "4", ",", "2"}], "}"}]}], "}"}], ",", 
   RowBox[{"{", 
    RowBox[{
     RowBox[{"{", 
      RowBox[{"3", ",", "2", ",", "2"}], "}"}], ",", 
     RowBox[{"{", 
      RowBox[{"3", ",", "4", ",", "3"}], "}"}]}], "}"}], ",", 
   RowBox[{"{", 
    RowBox[{
     RowBox[{"{", 
      RowBox[{"3", ",", "2", ",", "2"}], "}"}], ",", 
     RowBox[{"{", 
      RowBox[{"3", ",", "4", ",", "4"}], "}"}]}], "}"}], ",", 
   RowBox[{"{", 
    RowBox[{
     RowBox[{"{", 
      RowBox[{"3", ",", "2", ",", "3"}], "}"}], ",", 
     RowBox[{"{", 
      RowBox[{"3", ",", "3", ",", "4"}], "}"}]}], "}"}], ",", 
   RowBox[{"{", 
    RowBox[{
     RowBox[{"{", 
      RowBox[{"3", ",", "2", ",", "3"}], "}"}], ",", 
     RowBox[{"{", 
      RowBox[{"3", ",", "4", ",", "2"}], "}"}]}], "}"}], ",", 
   RowBox[{"{", 
    RowBox[{
     RowBox[{"{", 
      RowBox[{"3", ",", "2", ",", "3"}], "}"}], ",", 
     RowBox[{"{", 
      RowBox[{"3", ",", "4", ",", "3"}], "}"}]}], "}"}], ",", 
   RowBox[{"{", 
    RowBox[{
     RowBox[{"{", 
      RowBox[{"3", ",", "2", ",", "3"}], "}"}], ",", 
     RowBox[{"{", 
      RowBox[{"3", ",", "4", ",", "4"}], "}"}]}], "}"}], ",", 
   RowBox[{"{", 
    RowBox[{
     RowBox[{"{", 
      RowBox[{"3", ",", "2", ",", "3"}], "}"}], ",", 
     RowBox[{"{", 
      RowBox[{"4", ",", "1", ",", "4"}], "}"}]}], "}"}], ",", 
   RowBox[{"{", 
    RowBox[{
     RowBox[{"{", 
      RowBox[{"3", ",", "2", ",", "3"}], "}"}], ",", 
     RowBox[{"{", 
      RowBox[{"4", ",", "2", ",", "3"}], "}"}]}], "}"}], ",", 
   RowBox[{"{", 
    RowBox[{
     RowBox[{"{", 
      RowBox[{"3", ",", "2", ",", "3"}], "}"}], ",", 
     RowBox[{"{", 
      RowBox[{"4", ",", "3", ",", "3"}], "}"}]}], "}"}], ",", 
   RowBox[{"{", 
    RowBox[{
     RowBox[{"{", 
      RowBox[{"3", ",", "2", ",", "3"}], "}"}], ",", 
     RowBox[{"{", 
      RowBox[{"4", ",", "3", ",", "4"}], "}"}]}], "}"}], ",", 
   RowBox[{"{", 
    RowBox[{
     RowBox[{"{", 
      RowBox[{"3", ",", "2", ",", "3"}], "}"}], ",", 
     RowBox[{"{", 
      RowBox[{"4", ",", "4", ",", "3"}], "}"}]}], "}"}], ",", 
   RowBox[{"{", 
    RowBox[{
     RowBox[{"{", 
      RowBox[{"3", ",", "3", ",", "2"}], "}"}], ",", 
     RowBox[{"{", 
      RowBox[{"3", ",", "3", ",", "4"}], "}"}]}], "}"}], ",", 
   RowBox[{"{", 
    RowBox[{
     RowBox[{"{", 
      RowBox[{"3", ",", "3", ",", "2"}], "}"}], ",", 
     RowBox[{"{", 
      RowBox[{"3", ",", "4", ",", "2"}], "}"}]}], "}"}], ",", 
   RowBox[{"{", 
    RowBox[{
     RowBox[{"{", 
      RowBox[{"3", ",", "3", ",", "2"}], "}"}], ",", 
     RowBox[{"{", 
      RowBox[{"3", ",", "4", ",", "3"}], "}"}]}], "}"}], ",", 
   RowBox[{"{", 
    RowBox[{
     RowBox[{"{", 
      RowBox[{"3", ",", "3", ",", "2"}], "}"}], ",", 
     RowBox[{"{", 
      RowBox[{"3", ",", "4", ",", "4"}], "}"}]}], "}"}], ",", 
   RowBox[{"{", 
    RowBox[{
     RowBox[{"{", 
      RowBox[{"3", ",", "3", ",", "4"}], "}"}], ",", 
     RowBox[{"{", 
      RowBox[{"3", ",", "4", ",", "2"}], "}"}]}], "}"}], ",", 
   RowBox[{"{", 
    RowBox[{
     RowBox[{"{", 
      RowBox[{"3", ",", "3", ",", "4"}], "}"}], ",", 
     RowBox[{"{", 
      RowBox[{"3", ",", "4", ",", "4"}], "}"}]}], "}"}], ",", 
   RowBox[{"{", 
    RowBox[{
     RowBox[{"{", 
      RowBox[{"3", ",", "3", ",", "4"}], "}"}], ",", 
     RowBox[{"{", 
      RowBox[{"4", ",", "1", ",", "4"}], "}"}]}], "}"}], ",", 
   RowBox[{"{", 
    RowBox[{
     RowBox[{"{", 
      RowBox[{"3", ",", "3", ",", "4"}], "}"}], ",", 
     RowBox[{"{", 
      RowBox[{"4", ",", "2", ",", "3"}], "}"}]}], "}"}], ",", 
   RowBox[{"{", 
    RowBox[{
     RowBox[{"{", 
      RowBox[{"3", ",", "3", ",", "4"}], "}"}], ",", 
     RowBox[{"{", 
      RowBox[{"4", ",", "3", ",", "4"}], "}"}]}], "}"}], ",", 
   RowBox[{"{", 
    RowBox[{
     RowBox[{"{", 
      RowBox[{"3", ",", "3", ",", "4"}], "}"}], ",", 
     RowBox[{"{", 
      RowBox[{"4", ",", "4", ",", "3"}], "}"}]}], "}"}], ",", 
   RowBox[{"{", 
    RowBox[{
     RowBox[{"{", 
      RowBox[{"3", ",", "4", ",", "2"}], "}"}], ",", 
     RowBox[{"{", 
      RowBox[{"3", ",", "4", ",", "3"}], "}"}]}], "}"}], ",", 
   RowBox[{"{", 
    RowBox[{
     RowBox[{"{", 
      RowBox[{"3", ",", "4", ",", "2"}], "}"}], ",", 
     RowBox[{"{", 
      RowBox[{"3", ",", "4", ",", "4"}], "}"}]}], "}"}], ",", 
   RowBox[{"{", 
    RowBox[{
     RowBox[{"{", 
      RowBox[{"3", ",", "4", ",", "3"}], "}"}], ",", 
     RowBox[{"{", 
      RowBox[{"3", ",", "4", ",", "4"}], "}"}]}], "}"}], ",", 
   RowBox[{"{", 
    RowBox[{
     RowBox[{"{", 
      RowBox[{"3", ",", "4", ",", "3"}], "}"}], ",", 
     RowBox[{"{", 
      RowBox[{"4", ",", "1", ",", "4"}], "}"}]}], "}"}], ",", 
   RowBox[{"{", 
    RowBox[{
     RowBox[{"{", 
      RowBox[{"3", ",", "4", ",", "3"}], "}"}], ",", 
     RowBox[{"{", 
      RowBox[{"4", ",", "2", ",", "3"}], "}"}]}], "}"}], ",", 
   RowBox[{"{", 
    RowBox[{
     RowBox[{"{", 
      RowBox[{"3", ",", "4", ",", "3"}], "}"}], ",", 
     RowBox[{"{", 
      RowBox[{"4", ",", "4", ",", "3"}], "}"}]}], "}"}], ",", 
   RowBox[{"{", 
    RowBox[{
     RowBox[{"{", 
      RowBox[{"3", ",", "4", ",", "4"}], "}"}], ",", 
     RowBox[{"{", 
      RowBox[{"4", ",", "1", ",", "4"}], "}"}]}], "}"}], ",", 
   RowBox[{"{", 
    RowBox[{
     RowBox[{"{", 
      RowBox[{"3", ",", "4", ",", "4"}], "}"}], ",", 
     RowBox[{"{", 
      RowBox[{"4", ",", "2", ",", "3"}], "}"}]}], "}"}], ",", 
   RowBox[{"{", 
    RowBox[{
     RowBox[{"{", 
      RowBox[{"3", ",", "4", ",", "4"}], "}"}], ",", 
     RowBox[{"{", 
      RowBox[{"4", ",", "3", ",", "3"}], "}"}]}], "}"}], ",", 
   RowBox[{"{", 
    RowBox[{
     RowBox[{"{", 
      RowBox[{"4", ",", "1", ",", "1"}], "}"}], ",", 
     RowBox[{"{", 
      RowBox[{"4", ",", "1", ",", "4"}], "}"}]}], "}"}], ",", 
   RowBox[{"{", 
    RowBox[{
     RowBox[{"{", 
      RowBox[{"4", ",", "1", ",", "1"}], "}"}], ",", 
     RowBox[{"{", 
      RowBox[{"4", ",", "2", ",", "1"}], "}"}]}], "}"}], ",", 
   RowBox[{"{", 
    RowBox[{
     RowBox[{"{", 
      RowBox[{"4", ",", "1", ",", "1"}], "}"}], ",", 
     RowBox[{"{", 
      RowBox[{"4", ",", "2", ",", "3"}], "}"}]}], "}"}], ",", 
   RowBox[{"{", 
    RowBox[{
     RowBox[{"{", 
      RowBox[{"4", ",", "1", ",", "1"}], "}"}], ",", 
     RowBox[{"{", 
      RowBox[{"4", ",", "3", ",", "1"}], "}"}]}], "}"}], ",", 
   RowBox[{"{", 
    RowBox[{
     RowBox[{"{", 
      RowBox[{"4", ",", "1", ",", "1"}], "}"}], ",", 
     RowBox[{"{", 
      RowBox[{"4", ",", "3", ",", "3"}], "}"}]}], "}"}], ",", 
   RowBox[{"{", 
    RowBox[{
     RowBox[{"{", 
      RowBox[{"4", ",", "1", ",", "1"}], "}"}], ",", 
     RowBox[{"{", 
      RowBox[{"4", ",", "3", ",", "4"}], "}"}]}], "}"}], ",", 
   RowBox[{"{", 
    RowBox[{
     RowBox[{"{", 
      RowBox[{"4", ",", "1", ",", "1"}], "}"}], ",", 
     RowBox[{"{", 
      RowBox[{"4", ",", "4", ",", "1"}], "}"}]}], "}"}], ",", 
   RowBox[{"{", 
    RowBox[{
     RowBox[{"{", 
      RowBox[{"4", ",", "1", ",", "1"}], "}"}], ",", 
     RowBox[{"{", 
      RowBox[{"4", ",", "4", ",", "3"}], "}"}]}], "}"}], ",", 
   RowBox[{"{", 
    RowBox[{
     RowBox[{"{", 
      RowBox[{"4", ",", "1", ",", "4"}], "}"}], ",", 
     RowBox[{"{", 
      RowBox[{"4", ",", "2", ",", "1"}], "}"}]}], "}"}], ",", 
   RowBox[{"{", 
    RowBox[{
     RowBox[{"{", 
      RowBox[{"4", ",", "1", ",", "4"}], "}"}], ",", 
     RowBox[{"{", 
      RowBox[{"4", ",", "2", ",", "3"}], "}"}]}], "}"}], ",", 
   RowBox[{"{", 
    RowBox[{
     RowBox[{"{", 
      RowBox[{"4", ",", "1", ",", "4"}], "}"}], ",", 
     RowBox[{"{", 
      RowBox[{"4", ",", "3", ",", "1"}], "}"}]}], "}"}], ",", 
   RowBox[{"{", 
    RowBox[{
     RowBox[{"{", 
      RowBox[{"4", ",", "1", ",", "4"}], "}"}], ",", 
     RowBox[{"{", 
      RowBox[{"4", ",", "3", ",", "3"}], "}"}]}], "}"}], ",", 
   RowBox[{"{", 
    RowBox[{
     RowBox[{"{", 
      RowBox[{"4", ",", "1", ",", "4"}], "}"}], ",", 
     RowBox[{"{", 
      RowBox[{"4", ",", "3", ",", "4"}], "}"}]}], "}"}], ",", 
   RowBox[{"{", 
    RowBox[{
     RowBox[{"{", 
      RowBox[{"4", ",", "1", ",", "4"}], "}"}], ",", 
     RowBox[{"{", 
      RowBox[{"4", ",", "4", ",", "3"}], "}"}]}], "}"}], ",", 
   RowBox[{"{", 
    RowBox[{
     RowBox[{"{", 
      RowBox[{"4", ",", "2", ",", "1"}], "}"}], ",", 
     RowBox[{"{", 
      RowBox[{"4", ",", "2", ",", "3"}], "}"}]}], "}"}], ",", 
   RowBox[{"{", 
    RowBox[{
     RowBox[{"{", 
      RowBox[{"4", ",", "2", ",", "1"}], "}"}], ",", 
     RowBox[{"{", 
      RowBox[{"4", ",", "3", ",", "1"}], "}"}]}], "}"}], ",", 
   RowBox[{"{", 
    RowBox[{
     RowBox[{"{", 
      RowBox[{"4", ",", "2", ",", "1"}], "}"}], ",", 
     RowBox[{"{", 
      RowBox[{"4", ",", "3", ",", "3"}], "}"}]}], "}"}], ",", 
   RowBox[{"{", 
    RowBox[{
     RowBox[{"{", 
      RowBox[{"4", ",", "2", ",", "1"}], "}"}], ",", 
     RowBox[{"{", 
      RowBox[{"4", ",", "3", ",", "4"}], "}"}]}], "}"}], ",", 
   RowBox[{"{", 
    RowBox[{
     RowBox[{"{", 
      RowBox[{"4", ",", "2", ",", "1"}], "}"}], ",", 
     RowBox[{"{", 
      RowBox[{"4", ",", "4", ",", "1"}], "}"}]}], "}"}], ",", 
   RowBox[{"{", 
    RowBox[{
     RowBox[{"{", 
      RowBox[{"4", ",", "2", ",", "1"}], "}"}], ",", 
     RowBox[{"{", 
      RowBox[{"4", ",", "4", ",", "3"}], "}"}]}], "}"}], ",", 
   RowBox[{"{", 
    RowBox[{
     RowBox[{"{", 
      RowBox[{"4", ",", "2", ",", "3"}], "}"}], ",", 
     RowBox[{"{", 
      RowBox[{"4", ",", "3", ",", "1"}], "}"}]}], "}"}], ",", 
   RowBox[{"{", 
    RowBox[{
     RowBox[{"{", 
      RowBox[{"4", ",", "2", ",", "3"}], "}"}], ",", 
     RowBox[{"{", 
      RowBox[{"4", ",", "3", ",", "3"}], "}"}]}], "}"}], ",", 
   RowBox[{"{", 
    RowBox[{
     RowBox[{"{", 
      RowBox[{"4", ",", "2", ",", "3"}], "}"}], ",", 
     RowBox[{"{", 
      RowBox[{"4", ",", "3", ",", "4"}], "}"}]}], "}"}], ",", 
   RowBox[{"{", 
    RowBox[{
     RowBox[{"{", 
      RowBox[{"4", ",", "2", ",", "3"}], "}"}], ",", 
     RowBox[{"{", 
      RowBox[{"4", ",", "4", ",", "1"}], "}"}]}], "}"}], ",", 
   RowBox[{"{", 
    RowBox[{
     RowBox[{"{", 
      RowBox[{"4", ",", "2", ",", "3"}], "}"}], ",", 
     RowBox[{"{", 
      RowBox[{"4", ",", "4", ",", "3"}], "}"}]}], "}"}], ",", 
   RowBox[{"{", 
    RowBox[{
     RowBox[{"{", 
      RowBox[{"4", ",", "3", ",", "1"}], "}"}], ",", 
     RowBox[{"{", 
      RowBox[{"4", ",", "3", ",", "3"}], "}"}]}], "}"}], ",", 
   RowBox[{"{", 
    RowBox[{
     RowBox[{"{", 
      RowBox[{"4", ",", "3", ",", "1"}], "}"}], ",", 
     RowBox[{"{", 
      RowBox[{"4", ",", "3", ",", "4"}], "}"}]}], "}"}], ",", 
   RowBox[{"{", 
    RowBox[{
     RowBox[{"{", 
      RowBox[{"4", ",", "3", ",", "1"}], "}"}], ",", 
     RowBox[{"{", 
      RowBox[{"4", ",", "4", ",", "1"}], "}"}]}], "}"}], ",", 
   RowBox[{"{", 
    RowBox[{
     RowBox[{"{", 
      RowBox[{"4", ",", "3", ",", "1"}], "}"}], ",", 
     RowBox[{"{", 
      RowBox[{"4", ",", "4", ",", "3"}], "}"}]}], "}"}], ",", 
   RowBox[{"{", 
    RowBox[{
     RowBox[{"{", 
      RowBox[{"4", ",", "3", ",", "3"}], "}"}], ",", 
     RowBox[{"{", 
      RowBox[{"4", ",", "3", ",", "4"}], "}"}]}], "}"}], ",", 
   RowBox[{"{", 
    RowBox[{
     RowBox[{"{", 
      RowBox[{"4", ",", "3", ",", "3"}], "}"}], ",", 
     RowBox[{"{", 
      RowBox[{"4", ",", "4", ",", "1"}], "}"}]}], "}"}], ",", 
   RowBox[{"{", 
    RowBox[{
     RowBox[{"{", 
      RowBox[{"4", ",", "3", ",", "3"}], "}"}], ",", 
     RowBox[{"{", 
      RowBox[{"4", ",", "4", ",", "3"}], "}"}]}], "}"}], ",", 
   RowBox[{"{", 
    RowBox[{
     RowBox[{"{", 
      RowBox[{"4", ",", "3", ",", "4"}], "}"}], ",", 
     RowBox[{"{", 
      RowBox[{"4", ",", "4", ",", "1"}], "}"}]}], "}"}], ",", 
   RowBox[{"{", 
    RowBox[{
     RowBox[{"{", 
      RowBox[{"4", ",", "4", ",", "1"}], "}"}], ",", 
     RowBox[{"{", 
      RowBox[{"4", ",", "4", ",", "3"}], "}"}]}], "}"}]}], "}"}]], "Print",
 CellChangeTimes->{3.789210877982523*^9, 3.789262782883451*^9, 
  3.7893050597817574`*^9, 3.7899202686073723`*^9, 3.790958608371872*^9, 
  3.9945848591424713`*^9, 3.994587602344802*^9},
 CellLabel->
  "During evaluation of \
In[133]:=",ExpressionUUID->"7a512702-8222-4657-9e10-86797f8948c5"],

Cell[BoxData[
 InterpretationBox[
  RowBox[{"\<\"CODE LENGTH:\"\>", "\[InvisibleSpace]", "3"}],
  SequenceForm["CODE LENGTH:", 3],
  Editable->False]], "Print",
 CellChangeTimes->{3.789210877982523*^9, 3.789262782883451*^9, 
  3.7893050597817574`*^9, 3.7899202686073723`*^9, 3.790958608371872*^9, 
  3.9945848591424713`*^9, 3.994587602349388*^9},
 CellLabel->
  "During evaluation of \
In[133]:=",ExpressionUUID->"0940cf02-aaa5-4ba0-93ea-dcc30b59778c"],

Cell[BoxData[
 InterpretationBox[
  RowBox[{"\<\"number of codes:\"\>", "\[InvisibleSpace]", "828"}],
  SequenceForm["number of codes:", 828],
  Editable->False]], "Print",
 CellChangeTimes->{3.789210877982523*^9, 3.789262782883451*^9, 
  3.7893050597817574`*^9, 3.7899202686073723`*^9, 3.790958608371872*^9, 
  3.9945848591424713`*^9, 3.9945876023499002`*^9},
 CellLabel->
  "During evaluation of \
In[133]:=",ExpressionUUID->"532ca629-72ca-4ae0-8ae4-ab601e85aa60"],

Cell[BoxData[
 RowBox[{"{", 
  RowBox[{
   RowBox[{"{", 
    RowBox[{
     RowBox[{"{", 
      RowBox[{"1", ",", "1", ",", "4"}], "}"}], ",", 
     RowBox[{"{", 
      RowBox[{"1", ",", "4", ",", "2"}], "}"}], ",", 
     RowBox[{"{", 
      RowBox[{"1", ",", "4", ",", "3"}], "}"}]}], "}"}], ",", 
   RowBox[{"{", 
    RowBox[{
     RowBox[{"{", 
      RowBox[{"1", ",", "1", ",", "4"}], "}"}], ",", 
     RowBox[{"{", 
      RowBox[{"1", ",", "4", ",", "2"}], "}"}], ",", 
     RowBox[{"{", 
      RowBox[{"1", ",", "4", ",", "4"}], "}"}]}], "}"}], ",", 
   RowBox[{"{", 
    RowBox[{
     RowBox[{"{", 
      RowBox[{"1", ",", "1", ",", "4"}], "}"}], ",", 
     RowBox[{"{", 
      RowBox[{"1", ",", "4", ",", "2"}], "}"}], ",", 
     RowBox[{"{", 
      RowBox[{"3", ",", "1", ",", "4"}], "}"}]}], "}"}], ",", 
   RowBox[{"{", 
    RowBox[{
     RowBox[{"{", 
      RowBox[{"1", ",", "1", ",", "4"}], "}"}], ",", 
     RowBox[{"{", 
      RowBox[{"1", ",", "4", ",", "2"}], "}"}], ",", 
     RowBox[{"{", 
      RowBox[{"3", ",", "2", ",", "2"}], "}"}]}], "}"}], ",", 
   RowBox[{"{", 
    RowBox[{
     RowBox[{"{", 
      RowBox[{"1", ",", "1", ",", "4"}], "}"}], ",", 
     RowBox[{"{", 
      RowBox[{"1", ",", "4", ",", "2"}], "}"}], ",", 
     RowBox[{"{", 
      RowBox[{"3", ",", "2", ",", "3"}], "}"}]}], "}"}], ",", 
   RowBox[{"{", 
    RowBox[{
     RowBox[{"{", 
      RowBox[{"1", ",", "1", ",", "4"}], "}"}], ",", 
     RowBox[{"{", 
      RowBox[{"1", ",", "4", ",", "2"}], "}"}], ",", 
     RowBox[{"{", 
      RowBox[{"3", ",", "3", ",", "2"}], "}"}]}], "}"}], ",", 
   RowBox[{"{", 
    RowBox[{
     RowBox[{"{", 
      RowBox[{"1", ",", "1", ",", "4"}], "}"}], ",", 
     RowBox[{"{", 
      RowBox[{"1", ",", "4", ",", "2"}], "}"}], ",", 
     RowBox[{"{", 
      RowBox[{"3", ",", "3", ",", "4"}], "}"}]}], "}"}], ",", 
   RowBox[{"{", 
    RowBox[{
     RowBox[{"{", 
      RowBox[{"1", ",", "1", ",", "4"}], "}"}], ",", 
     RowBox[{"{", 
      RowBox[{"1", ",", "4", ",", "2"}], "}"}], ",", 
     RowBox[{"{", 
      RowBox[{"3", ",", "4", ",", "2"}], "}"}]}], "}"}], ",", 
   RowBox[{"{", 
    RowBox[{
     RowBox[{"{", 
      RowBox[{"1", ",", "1", ",", "4"}], "}"}], ",", 
     RowBox[{"{", 
      RowBox[{"1", ",", "4", ",", "2"}], "}"}], ",", 
     RowBox[{"{", 
      RowBox[{"3", ",", "4", ",", "3"}], "}"}]}], "}"}], ",", 
   RowBox[{"{", 
    RowBox[{
     RowBox[{"{", 
      RowBox[{"1", ",", "1", ",", "4"}], "}"}], ",", 
     RowBox[{"{", 
      RowBox[{"1", ",", "4", ",", "2"}], "}"}], ",", 
     RowBox[{"{", 
      RowBox[{"3", ",", "4", ",", "4"}], "}"}]}], "}"}], ",", 
   RowBox[{"{", 
    RowBox[{
     RowBox[{"{", 
      RowBox[{"1", ",", "1", ",", "4"}], "}"}], ",", 
     RowBox[{"{", 
      RowBox[{"1", ",", "4", ",", "3"}], "}"}], ",", 
     RowBox[{"{", 
      RowBox[{"1", ",", "4", ",", "4"}], "}"}]}], "}"}], ",", 
   RowBox[{"{", 
    RowBox[{
     RowBox[{"{", 
      RowBox[{"1", ",", "1", ",", "4"}], "}"}], ",", 
     RowBox[{"{", 
      RowBox[{"1", ",", "4", ",", "3"}], "}"}], ",", 
     RowBox[{"{", 
      RowBox[{"2", ",", "1", ",", "4"}], "}"}]}], "}"}], ",", 
   RowBox[{"{", 
    RowBox[{
     RowBox[{"{", 
      RowBox[{"1", ",", "1", ",", "4"}], "}"}], ",", 
     RowBox[{"{", 
      RowBox[{"1", ",", "4", ",", "3"}], "}"}], ",", 
     RowBox[{"{", 
      RowBox[{"2", ",", "2", ",", "3"}], "}"}]}], "}"}], ",", 
   RowBox[{"{", 
    RowBox[{
     RowBox[{"{", 
      RowBox[{"1", ",", "1", ",", "4"}], "}"}], ",", 
     RowBox[{"{", 
      RowBox[{"1", ",", "4", ",", "3"}], "}"}], ",", 
     RowBox[{"{", 
      RowBox[{"2", ",", "3", ",", "2"}], "}"}]}], "}"}], ",", 
   RowBox[{"{", 
    RowBox[{
     RowBox[{"{", 
      RowBox[{"1", ",", "1", ",", "4"}], "}"}], ",", 
     RowBox[{"{", 
      RowBox[{"1", ",", "4", ",", "3"}], "}"}], ",", 
     RowBox[{"{", 
      RowBox[{"2", ",", "3", ",", "3"}], "}"}]}], "}"}], ",", 
   RowBox[{"{", 
    RowBox[{
     RowBox[{"{", 
      RowBox[{"1", ",", "1", ",", "4"}], "}"}], ",", 
     RowBox[{"{", 
      RowBox[{"1", ",", "4", ",", "3"}], "}"}], ",", 
     RowBox[{"{", 
      RowBox[{"2", ",", "3", ",", "4"}], "}"}]}], "}"}], ",", 
   RowBox[{"{", 
    RowBox[{
     RowBox[{"{", 
      RowBox[{"1", ",", "1", ",", "4"}], "}"}], ",", 
     RowBox[{"{", 
      RowBox[{"1", ",", "4", ",", "3"}], "}"}], ",", 
     RowBox[{"{", 
      RowBox[{"4", ",", "2", ",", "3"}], "}"}]}], "}"}], ",", 
   RowBox[{"{", 
    RowBox[{
     RowBox[{"{", 
      RowBox[{"1", ",", "1", ",", "4"}], "}"}], ",", 
     RowBox[{"{", 
      RowBox[{"1", ",", "4", ",", "3"}], "}"}], ",", 
     RowBox[{"{", 
      RowBox[{"4", ",", "3", ",", "3"}], "}"}]}], "}"}], ",", 
   RowBox[{"{", 
    RowBox[{
     RowBox[{"{", 
      RowBox[{"1", ",", "1", ",", "4"}], "}"}], ",", 
     RowBox[{"{", 
      RowBox[{"1", ",", "4", ",", "3"}], "}"}], ",", 
     RowBox[{"{", 
      RowBox[{"4", ",", "4", ",", "3"}], "}"}]}], "}"}], ",", 
   RowBox[{"{", 
    RowBox[{
     RowBox[{"{", 
      RowBox[{"1", ",", "1", ",", "4"}], "}"}], ",", 
     RowBox[{"{", 
      RowBox[{"1", ",", "4", ",", "4"}], "}"}], ",", 
     RowBox[{"{", 
      RowBox[{"2", ",", "1", ",", "4"}], "}"}]}], "}"}], ",", 
   RowBox[{"{", 
    RowBox[{
     RowBox[{"{", 
      RowBox[{"1", ",", "1", ",", "4"}], "}"}], ",", 
     RowBox[{"{", 
      RowBox[{"1", ",", "4", ",", "4"}], "}"}], ",", 
     RowBox[{"{", 
      RowBox[{"2", ",", "2", ",", "3"}], "}"}]}], "}"}], ",", 
   RowBox[{"{", 
    RowBox[{
     RowBox[{"{", 
      RowBox[{"1", ",", "1", ",", "4"}], "}"}], ",", 
     RowBox[{"{", 
      RowBox[{"1", ",", "4", ",", "4"}], "}"}], ",", 
     RowBox[{"{", 
      RowBox[{"2", ",", "3", ",", "2"}], "}"}]}], "}"}], ",", 
   RowBox[{"{", 
    RowBox[{
     RowBox[{"{", 
      RowBox[{"1", ",", "1", ",", "4"}], "}"}], ",", 
     RowBox[{"{", 
      RowBox[{"1", ",", "4", ",", "4"}], "}"}], ",", 
     RowBox[{"{", 
      RowBox[{"2", ",", "3", ",", "3"}], "}"}]}], "}"}], ",", 
   RowBox[{"{", 
    RowBox[{
     RowBox[{"{", 
      RowBox[{"1", ",", "1", ",", "4"}], "}"}], ",", 
     RowBox[{"{", 
      RowBox[{"1", ",", "4", ",", "4"}], "}"}], ",", 
     RowBox[{"{", 
      RowBox[{"2", ",", "3", ",", "4"}], "}"}]}], "}"}], ",", 
   RowBox[{"{", 
    RowBox[{
     RowBox[{"{", 
      RowBox[{"1", ",", "1", ",", "4"}], "}"}], ",", 
     RowBox[{"{", 
      RowBox[{"1", ",", "4", ",", "4"}], "}"}], ",", 
     RowBox[{"{", 
      RowBox[{"3", ",", "1", ",", "4"}], "}"}]}], "}"}], ",", 
   RowBox[{"{", 
    RowBox[{
     RowBox[{"{", 
      RowBox[{"1", ",", "1", ",", "4"}], "}"}], ",", 
     RowBox[{"{", 
      RowBox[{"1", ",", "4", ",", "4"}], "}"}], ",", 
     RowBox[{"{", 
      RowBox[{"3", ",", "2", ",", "2"}], "}"}]}], "}"}], ",", 
   RowBox[{"{", 
    RowBox[{
     RowBox[{"{", 
      RowBox[{"1", ",", "1", ",", "4"}], "}"}], ",", 
     RowBox[{"{", 
      RowBox[{"1", ",", "4", ",", "4"}], "}"}], ",", 
     RowBox[{"{", 
      RowBox[{"3", ",", "2", ",", "3"}], "}"}]}], "}"}], ",", 
   RowBox[{"{", 
    RowBox[{
     RowBox[{"{", 
      RowBox[{"1", ",", "1", ",", "4"}], "}"}], ",", 
     RowBox[{"{", 
      RowBox[{"1", ",", "4", ",", "4"}], "}"}], ",", 
     RowBox[{"{", 
      RowBox[{"3", ",", "3", ",", "2"}], "}"}]}], "}"}], ",", 
   RowBox[{"{", 
    RowBox[{
     RowBox[{"{", 
      RowBox[{"1", ",", "1", ",", "4"}], "}"}], ",", 
     RowBox[{"{", 
      RowBox[{"1", ",", "4", ",", "4"}], "}"}], ",", 
     RowBox[{"{", 
      RowBox[{"3", ",", "3", ",", "4"}], "}"}]}], "}"}], ",", 
   RowBox[{"{", 
    RowBox[{
     RowBox[{"{", 
      RowBox[{"1", ",", "1", ",", "4"}], "}"}], ",", 
     RowBox[{"{", 
      RowBox[{"1", ",", "4", ",", "4"}], "}"}], ",", 
     RowBox[{"{", 
      RowBox[{"3", ",", "4", ",", "2"}], "}"}]}], "}"}], ",", 
   RowBox[{"{", 
    RowBox[{
     RowBox[{"{", 
      RowBox[{"1", ",", "1", ",", "4"}], "}"}], ",", 
     RowBox[{"{", 
      RowBox[{"1", ",", "4", ",", "4"}], "}"}], ",", 
     RowBox[{"{", 
      RowBox[{"3", ",", "4", ",", "3"}], "}"}]}], "}"}], ",", 
   RowBox[{"{", 
    RowBox[{
     RowBox[{"{", 
      RowBox[{"1", ",", "1", ",", "4"}], "}"}], ",", 
     RowBox[{"{", 
      RowBox[{"1", ",", "4", ",", "4"}], "}"}], ",", 
     RowBox[{"{", 
      RowBox[{"3", ",", "4", ",", "4"}], "}"}]}], "}"}], ",", 
   RowBox[{"{", 
    RowBox[{
     RowBox[{"{", 
      RowBox[{"1", ",", "1", ",", "4"}], "}"}], ",", 
     RowBox[{"{", 
      RowBox[{"2", ",", "1", ",", "4"}], "}"}], ",", 
     RowBox[{"{", 
      RowBox[{"2", ",", "2", ",", "3"}], "}"}]}], "}"}], ",", 
   RowBox[{"{", 
    RowBox[{
     RowBox[{"{", 
      RowBox[{"1", ",", "1", ",", "4"}], "}"}], ",", 
     RowBox[{"{", 
      RowBox[{"2", ",", "1", ",", "4"}], "}"}], ",", 
     RowBox[{"{", 
      RowBox[{"2", ",", "3", ",", "2"}], "}"}]}], "}"}], ",", 
   RowBox[{"{", 
    RowBox[{
     RowBox[{"{", 
      RowBox[{"1", ",", "1", ",", "4"}], "}"}], ",", 
     RowBox[{"{", 
      RowBox[{"2", ",", "1", ",", "4"}], "}"}], ",", 
     RowBox[{"{", 
      RowBox[{"2", ",", "3", ",", "3"}], "}"}]}], "}"}], ",", 
   RowBox[{"{", 
    RowBox[{
     RowBox[{"{", 
      RowBox[{"1", ",", "1", ",", "4"}], "}"}], ",", 
     RowBox[{"{", 
      RowBox[{"2", ",", "1", ",", "4"}], "}"}], ",", 
     RowBox[{"{", 
      RowBox[{"2", ",", "3", ",", "4"}], "}"}]}], "}"}], ",", 
   RowBox[{"{", 
    RowBox[{
     RowBox[{"{", 
      RowBox[{"1", ",", "1", ",", "4"}], "}"}], ",", 
     RowBox[{"{", 
      RowBox[{"2", ",", "1", ",", "4"}], "}"}], ",", 
     RowBox[{"{", 
      RowBox[{"3", ",", "1", ",", "4"}], "}"}]}], "}"}], ",", 
   RowBox[{"{", 
    RowBox[{
     RowBox[{"{", 
      RowBox[{"1", ",", "1", ",", "4"}], "}"}], ",", 
     RowBox[{"{", 
      RowBox[{"2", ",", "1", ",", "4"}], "}"}], ",", 
     RowBox[{"{", 
      RowBox[{"3", ",", "2", ",", "2"}], "}"}]}], "}"}], ",", 
   RowBox[{"{", 
    RowBox[{
     RowBox[{"{", 
      RowBox[{"1", ",", "1", ",", "4"}], "}"}], ",", 
     RowBox[{"{", 
      RowBox[{"2", ",", "1", ",", "4"}], "}"}], ",", 
     RowBox[{"{", 
      RowBox[{"3", ",", "2", ",", "3"}], "}"}]}], "}"}], ",", 
   RowBox[{"{", 
    RowBox[{
     RowBox[{"{", 
      RowBox[{"1", ",", "1", ",", "4"}], "}"}], ",", 
     RowBox[{"{", 
      RowBox[{"2", ",", "1", ",", "4"}], "}"}], ",", 
     RowBox[{"{", 
      RowBox[{"3", ",", "3", ",", "2"}], "}"}]}], "}"}], ",", 
   RowBox[{"{", 
    RowBox[{
     RowBox[{"{", 
      RowBox[{"1", ",", "1", ",", "4"}], "}"}], ",", 
     RowBox[{"{", 
      RowBox[{"2", ",", "1", ",", "4"}], "}"}], ",", 
     RowBox[{"{", 
      RowBox[{"3", ",", "3", ",", "4"}], "}"}]}], "}"}], ",", 
   RowBox[{"{", 
    RowBox[{
     RowBox[{"{", 
      RowBox[{"1", ",", "1", ",", "4"}], "}"}], ",", 
     RowBox[{"{", 
      RowBox[{"2", ",", "1", ",", "4"}], "}"}], ",", 
     RowBox[{"{", 
      RowBox[{"3", ",", "4", ",", "2"}], "}"}]}], "}"}], ",", 
   RowBox[{"{", 
    RowBox[{
     RowBox[{"{", 
      RowBox[{"1", ",", "1", ",", "4"}], "}"}], ",", 
     RowBox[{"{", 
      RowBox[{"2", ",", "1", ",", "4"}], "}"}], ",", 
     RowBox[{"{", 
      RowBox[{"3", ",", "4", ",", "3"}], "}"}]}], "}"}], ",", 
   RowBox[{"{", 
    RowBox[{
     RowBox[{"{", 
      RowBox[{"1", ",", "1", ",", "4"}], "}"}], ",", 
     RowBox[{"{", 
      RowBox[{"2", ",", "1", ",", "4"}], "}"}], ",", 
     RowBox[{"{", 
      RowBox[{"3", ",", "4", ",", "4"}], "}"}]}], "}"}], ",", 
   RowBox[{"{", 
    RowBox[{
     RowBox[{"{", 
      RowBox[{"1", ",", "1", ",", "4"}], "}"}], ",", 
     RowBox[{"{", 
      RowBox[{"2", ",", "1", ",", "4"}], "}"}], ",", 
     RowBox[{"{", 
      RowBox[{"4", ",", "1", ",", "4"}], "}"}]}], "}"}], ",", 
   RowBox[{"{", 
    RowBox[{
     RowBox[{"{", 
      RowBox[{"1", ",", "1", ",", "4"}], "}"}], ",", 
     RowBox[{"{", 
      RowBox[{"2", ",", "1", ",", "4"}], "}"}], ",", 
     RowBox[{"{", 
      RowBox[{"4", ",", "2", ",", "3"}], "}"}]}], "}"}], ",", 
   RowBox[{"{", 
    RowBox[{
     RowBox[{"{", 
      RowBox[{"1", ",", "1", ",", "4"}], "}"}], ",", 
     RowBox[{"{", 
      RowBox[{"2", ",", "1", ",", "4"}], "}"}], ",", 
     RowBox[{"{", 
      RowBox[{"4", ",", "3", ",", "3"}], "}"}]}], "}"}], ",", 
   RowBox[{"{", 
    RowBox[{
     RowBox[{"{", 
      RowBox[{"1", ",", "1", ",", "4"}], "}"}], ",", 
     RowBox[{"{", 
      RowBox[{"2", ",", "1", ",", "4"}], "}"}], ",", 
     RowBox[{"{", 
      RowBox[{"4", ",", "3", ",", "4"}], "}"}]}], "}"}], ",", 
   RowBox[{"{", 
    RowBox[{
     RowBox[{"{", 
      RowBox[{"1", ",", "1", ",", "4"}], "}"}], ",", 
     RowBox[{"{", 
      RowBox[{"2", ",", "1", ",", "4"}], "}"}], ",", 
     RowBox[{"{", 
      RowBox[{"4", ",", "4", ",", "3"}], "}"}]}], "}"}], ",", 
   RowBox[{"{", 
    RowBox[{
     RowBox[{"{", 
      RowBox[{"1", ",", "1", ",", "4"}], "}"}], ",", 
     RowBox[{"{", 
      RowBox[{"2", ",", "2", ",", "3"}], "}"}], ",", 
     RowBox[{"{", 
      RowBox[{"2", ",", "3", ",", "3"}], "}"}]}], "}"}], ",", 
   RowBox[{"{", 
    RowBox[{
     RowBox[{"{", 
      RowBox[{"1", ",", "1", ",", "4"}], "}"}], ",", 
     RowBox[{"{", 
      RowBox[{"2", ",", "2", ",", "3"}], "}"}], ",", 
     RowBox[{"{", 
      RowBox[{"2", ",", "3", ",", "4"}], "}"}]}], "}"}], ",", 
   RowBox[{"{", 
    RowBox[{
     RowBox[{"{", 
      RowBox[{"1", ",", "1", ",", "4"}], "}"}], ",", 
     RowBox[{"{", 
      RowBox[{"2", ",", "2", ",", "3"}], "}"}], ",", 
     RowBox[{"{", 
      RowBox[{"3", ",", "1", ",", "4"}], "}"}]}], "}"}], ",", 
   RowBox[{"{", 
    RowBox[{
     RowBox[{"{", 
      RowBox[{"1", ",", "1", ",", "4"}], "}"}], ",", 
     RowBox[{"{", 
      RowBox[{"2", ",", "2", ",", "3"}], "}"}], ",", 
     RowBox[{"{", 
      RowBox[{"3", ",", "2", ",", "3"}], "}"}]}], "}"}], ",", 
   RowBox[{"{", 
    RowBox[{
     RowBox[{"{", 
      RowBox[{"1", ",", "1", ",", "4"}], "}"}], ",", 
     RowBox[{"{", 
      RowBox[{"2", ",", "2", ",", "3"}], "}"}], ",", 
     RowBox[{"{", 
      RowBox[{"3", ",", "3", ",", "2"}], "}"}]}], "}"}], ",", 
   RowBox[{"{", 
    RowBox[{
     RowBox[{"{", 
      RowBox[{"1", ",", "1", ",", "4"}], "}"}], ",", 
     RowBox[{"{", 
      RowBox[{"2", ",", "2", ",", "3"}], "}"}], ",", 
     RowBox[{"{", 
      RowBox[{"3", ",", "3", ",", "4"}], "}"}]}], "}"}], ",", 
   RowBox[{"{", 
    RowBox[{
     RowBox[{"{", 
      RowBox[{"1", ",", "1", ",", "4"}], "}"}], ",", 
     RowBox[{"{", 
      RowBox[{"2", ",", "2", ",", "3"}], "}"}], ",", 
     RowBox[{"{", 
      RowBox[{"3", ",", "4", ",", "2"}], "}"}]}], "}"}], ",", 
   RowBox[{"{", 
    RowBox[{
     RowBox[{"{", 
      RowBox[{"1", ",", "1", ",", "4"}], "}"}], ",", 
     RowBox[{"{", 
      RowBox[{"2", ",", "2", ",", "3"}], "}"}], ",", 
     RowBox[{"{", 
      RowBox[{"3", ",", "4", ",", "3"}], "}"}]}], "}"}], ",", 
   RowBox[{"{", 
    RowBox[{
     RowBox[{"{", 
      RowBox[{"1", ",", "1", ",", "4"}], "}"}], ",", 
     RowBox[{"{", 
      RowBox[{"2", ",", "2", ",", "3"}], "}"}], ",", 
     RowBox[{"{", 
      RowBox[{"3", ",", "4", ",", "4"}], "}"}]}], "}"}], ",", 
   RowBox[{"{", 
    RowBox[{
     RowBox[{"{", 
      RowBox[{"1", ",", "1", ",", "4"}], "}"}], ",", 
     RowBox[{"{", 
      RowBox[{"2", ",", "2", ",", "3"}], "}"}], ",", 
     RowBox[{"{", 
      RowBox[{"4", ",", "1", ",", "4"}], "}"}]}], "}"}], ",", 
   RowBox[{"{", 
    RowBox[{
     RowBox[{"{", 
      RowBox[{"1", ",", "1", ",", "4"}], "}"}], ",", 
     RowBox[{"{", 
      RowBox[{"2", ",", "2", ",", "3"}], "}"}], ",", 
     RowBox[{"{", 
      RowBox[{"4", ",", "2", ",", "3"}], "}"}]}], "}"}], ",", 
   RowBox[{"{", 
    RowBox[{
     RowBox[{"{", 
      RowBox[{"1", ",", "1", ",", "4"}], "}"}], ",", 
     RowBox[{"{", 
      RowBox[{"2", ",", "2", ",", "3"}], "}"}], ",", 
     RowBox[{"{", 
      RowBox[{"4", ",", "3", ",", "3"}], "}"}]}], "}"}], ",", 
   RowBox[{"{", 
    RowBox[{
     RowBox[{"{", 
      RowBox[{"1", ",", "1", ",", "4"}], "}"}], ",", 
     RowBox[{"{", 
      RowBox[{"2", ",", "2", ",", "3"}], "}"}], ",", 
     RowBox[{"{", 
      RowBox[{"4", ",", "3", ",", "4"}], "}"}]}], "}"}], ",", 
   RowBox[{"{", 
    RowBox[{
     RowBox[{"{", 
      RowBox[{"1", ",", "1", ",", "4"}], "}"}], ",", 
     RowBox[{"{", 
      RowBox[{"2", ",", "2", ",", "3"}], "}"}], ",", 
     RowBox[{"{", 
      RowBox[{"4", ",", "4", ",", "3"}], "}"}]}], "}"}], ",", 
   RowBox[{"{", 
    RowBox[{
     RowBox[{"{", 
      RowBox[{"1", ",", "1", ",", "4"}], "}"}], ",", 
     RowBox[{"{", 
      RowBox[{"2", ",", "3", ",", "2"}], "}"}], ",", 
     RowBox[{"{", 
      RowBox[{"2", ",", "3", ",", "3"}], "}"}]}], "}"}], ",", 
   RowBox[{"{", 
    RowBox[{
     RowBox[{"{", 
      RowBox[{"1", ",", "1", ",", "4"}], "}"}], ",", 
     RowBox[{"{", 
      RowBox[{"2", ",", "3", ",", "2"}], "}"}], ",", 
     RowBox[{"{", 
      RowBox[{"2", ",", "3", ",", "4"}], "}"}]}], "}"}], ",", 
   RowBox[{"{", 
    RowBox[{
     RowBox[{"{", 
      RowBox[{"1", ",", "1", ",", "4"}], "}"}], ",", 
     RowBox[{"{", 
      RowBox[{"2", ",", "3", ",", "2"}], "}"}], ",", 
     RowBox[{"{", 
      RowBox[{"3", ",", "1", ",", "4"}], "}"}]}], "}"}], ",", 
   RowBox[{"{", 
    RowBox[{
     RowBox[{"{", 
      RowBox[{"1", ",", "1", ",", "4"}], "}"}], ",", 
     RowBox[{"{", 
      RowBox[{"2", ",", "3", ",", "2"}], "}"}], ",", 
     RowBox[{"{", 
      RowBox[{"3", ",", "3", ",", "2"}], "}"}]}], "}"}], ",", 
   RowBox[{"{", 
    RowBox[{
     RowBox[{"{", 
      RowBox[{"1", ",", "1", ",", "4"}], "}"}], ",", 
     RowBox[{"{", 
      RowBox[{"2", ",", "3", ",", "2"}], "}"}], ",", 
     RowBox[{"{", 
      RowBox[{"3", ",", "3", ",", "4"}], "}"}]}], "}"}], ",", 
   RowBox[{"{", 
    RowBox[{
     RowBox[{"{", 
      RowBox[{"1", ",", "1", ",", "4"}], "}"}], ",", 
     RowBox[{"{", 
      RowBox[{"2", ",", "3", ",", "2"}], "}"}], ",", 
     RowBox[{"{", 
      RowBox[{"3", ",", "4", ",", "2"}], "}"}]}], "}"}], ",", 
   RowBox[{"{", 
    RowBox[{
     RowBox[{"{", 
      RowBox[{"1", ",", "1", ",", "4"}], "}"}], ",", 
     RowBox[{"{", 
      RowBox[{"2", ",", "3", ",", "2"}], "}"}], ",", 
     RowBox[{"{", 
      RowBox[{"3", ",", "4", ",", "3"}], "}"}]}], "}"}], ",", 
   RowBox[{"{", 
    RowBox[{
     RowBox[{"{", 
      RowBox[{"1", ",", "1", ",", "4"}], "}"}], ",", 
     RowBox[{"{", 
      RowBox[{"2", ",", "3", ",", "2"}], "}"}], ",", 
     RowBox[{"{", 
      RowBox[{"3", ",", "4", ",", "4"}], "}"}]}], "}"}], ",", 
   RowBox[{"{", 
    RowBox[{
     RowBox[{"{", 
      RowBox[{"1", ",", "1", ",", "4"}], "}"}], ",", 
     RowBox[{"{", 
      RowBox[{"2", ",", "3", ",", "3"}], "}"}], ",", 
     RowBox[{"{", 
      RowBox[{"2", ",", "3", ",", "4"}], "}"}]}], "}"}], ",", 
   RowBox[{"{", 
    RowBox[{
     RowBox[{"{", 
      RowBox[{"1", ",", "1", ",", "4"}], "}"}], ",", 
     RowBox[{"{", 
      RowBox[{"2", ",", "3", ",", "3"}], "}"}], ",", 
     RowBox[{"{", 
      RowBox[{"3", ",", "1", ",", "4"}], "}"}]}], "}"}], ",", 
   RowBox[{"{", 
    RowBox[{
     RowBox[{"{", 
      RowBox[{"1", ",", "1", ",", "4"}], "}"}], ",", 
     RowBox[{"{", 
      RowBox[{"2", ",", "3", ",", "3"}], "}"}], ",", 
     RowBox[{"{", 
      RowBox[{"3", ",", "2", ",", "2"}], "}"}]}], "}"}], ",", 
   RowBox[{"{", 
    RowBox[{
     RowBox[{"{", 
      RowBox[{"1", ",", "1", ",", "4"}], "}"}], ",", 
     RowBox[{"{", 
      RowBox[{"2", ",", "3", ",", "3"}], "}"}], ",", 
     RowBox[{"{", 
      RowBox[{"3", ",", "3", ",", "4"}], "}"}]}], "}"}], ",", 
   RowBox[{"{", 
    RowBox[{
     RowBox[{"{", 
      RowBox[{"1", ",", "1", ",", "4"}], "}"}], ",", 
     RowBox[{"{", 
      RowBox[{"2", ",", "3", ",", "3"}], "}"}], ",", 
     RowBox[{"{", 
      RowBox[{"3", ",", "4", ",", "2"}], "}"}]}], "}"}], ",", 
   RowBox[{"{", 
    RowBox[{
     RowBox[{"{", 
      RowBox[{"1", ",", "1", ",", "4"}], "}"}], ",", 
     RowBox[{"{", 
      RowBox[{"2", ",", "3", ",", "3"}], "}"}], ",", 
     RowBox[{"{", 
      RowBox[{"3", ",", "4", ",", "3"}], "}"}]}], "}"}], ",", 
   RowBox[{"{", 
    RowBox[{
     RowBox[{"{", 
      RowBox[{"1", ",", "1", ",", "4"}], "}"}], ",", 
     RowBox[{"{", 
      RowBox[{"2", ",", "3", ",", "3"}], "}"}], ",", 
     RowBox[{"{", 
      RowBox[{"3", ",", "4", ",", "4"}], "}"}]}], "}"}], ",", 
   RowBox[{"{", 
    RowBox[{
     RowBox[{"{", 
      RowBox[{"1", ",", "1", ",", "4"}], "}"}], ",", 
     RowBox[{"{", 
      RowBox[{"2", ",", "3", ",", "3"}], "}"}], ",", 
     RowBox[{"{", 
      RowBox[{"4", ",", "1", ",", "4"}], "}"}]}], "}"}], ",", 
   RowBox[{"{", 
    RowBox[{
     RowBox[{"{", 
      RowBox[{"1", ",", "1", ",", "4"}], "}"}], ",", 
     RowBox[{"{", 
      RowBox[{"2", ",", "3", ",", "3"}], "}"}], ",", 
     RowBox[{"{", 
      RowBox[{"4", ",", "3", ",", "3"}], "}"}]}], "}"}], ",", 
   RowBox[{"{", 
    RowBox[{
     RowBox[{"{", 
      RowBox[{"1", ",", "1", ",", "4"}], "}"}], ",", 
     RowBox[{"{", 
      RowBox[{"2", ",", "3", ",", "3"}], "}"}], ",", 
     RowBox[{"{", 
      RowBox[{"4", ",", "3", ",", "4"}], "}"}]}], "}"}], ",", 
   RowBox[{"{", 
    RowBox[{
     RowBox[{"{", 
      RowBox[{"1", ",", "1", ",", "4"}], "}"}], ",", 
     RowBox[{"{", 
      RowBox[{"2", ",", "3", ",", "3"}], "}"}], ",", 
     RowBox[{"{", 
      RowBox[{"4", ",", "4", ",", "3"}], "}"}]}], "}"}], ",", 
   RowBox[{"{", 
    RowBox[{
     RowBox[{"{", 
      RowBox[{"1", ",", "1", ",", "4"}], "}"}], ",", 
     RowBox[{"{", 
      RowBox[{"2", ",", "3", ",", "4"}], "}"}], ",", 
     RowBox[{"{", 
      RowBox[{"3", ",", "1", ",", "4"}], "}"}]}], "}"}], ",", 
   RowBox[{"{", 
    RowBox[{
     RowBox[{"{", 
      RowBox[{"1", ",", "1", ",", "4"}], "}"}], ",", 
     RowBox[{"{", 
      RowBox[{"2", ",", "3", ",", "4"}], "}"}], ",", 
     RowBox[{"{", 
      RowBox[{"3", ",", "2", ",", "2"}], "}"}]}], "}"}], ",", 
   RowBox[{"{", 
    RowBox[{
     RowBox[{"{", 
      RowBox[{"1", ",", "1", ",", "4"}], "}"}], ",", 
     RowBox[{"{", 
      RowBox[{"2", ",", "3", ",", "4"}], "}"}], ",", 
     RowBox[{"{", 
      RowBox[{"3", ",", "3", ",", "2"}], "}"}]}], "}"}], ",", 
   RowBox[{"{", 
    RowBox[{
     RowBox[{"{", 
      RowBox[{"1", ",", "1", ",", "4"}], "}"}], ",", 
     RowBox[{"{", 
      RowBox[{"2", ",", "3", ",", "4"}], "}"}], ",", 
     RowBox[{"{", 
      RowBox[{"3", ",", "3", ",", "4"}], "}"}]}], "}"}], ",", 
   RowBox[{"{", 
    RowBox[{
     RowBox[{"{", 
      RowBox[{"1", ",", "1", ",", "4"}], "}"}], ",", 
     RowBox[{"{", 
      RowBox[{"2", ",", "3", ",", "4"}], "}"}], ",", 
     RowBox[{"{", 
      RowBox[{"3", ",", "4", ",", "4"}], "}"}]}], "}"}], ",", 
   RowBox[{"{", 
    RowBox[{
     RowBox[{"{", 
      RowBox[{"1", ",", "1", ",", "4"}], "}"}], ",", 
     RowBox[{"{", 
      RowBox[{"2", ",", "3", ",", "4"}], "}"}], ",", 
     RowBox[{"{", 
      RowBox[{"4", ",", "1", ",", "4"}], "}"}]}], "}"}], ",", 
   RowBox[{"{", 
    RowBox[{
     RowBox[{"{", 
      RowBox[{"1", ",", "1", ",", "4"}], "}"}], ",", 
     RowBox[{"{", 
      RowBox[{"2", ",", "3", ",", "4"}], "}"}], ",", 
     RowBox[{"{", 
      RowBox[{"4", ",", "3", ",", "3"}], "}"}]}], "}"}], ",", 
   RowBox[{"{", 
    RowBox[{
     RowBox[{"{", 
      RowBox[{"1", ",", "1", ",", "4"}], "}"}], ",", 
     RowBox[{"{", 
      RowBox[{"2", ",", "3", ",", "4"}], "}"}], ",", 
     RowBox[{"{", 
      RowBox[{"4", ",", "3", ",", "4"}], "}"}]}], "}"}], ",", 
   RowBox[{"{", 
    RowBox[{
     RowBox[{"{", 
      RowBox[{"1", ",", "1", ",", "4"}], "}"}], ",", 
     RowBox[{"{", 
      RowBox[{"2", ",", "3", ",", "4"}], "}"}], ",", 
     RowBox[{"{", 
      RowBox[{"4", ",", "4", ",", "3"}], "}"}]}], "}"}], ",", 
   RowBox[{"{", 
    RowBox[{
     RowBox[{"{", 
      RowBox[{"1", ",", "1", ",", "4"}], "}"}], ",", 
     RowBox[{"{", 
      RowBox[{"3", ",", "1", ",", "4"}], "}"}], ",", 
     RowBox[{"{", 
      RowBox[{"3", ",", "2", ",", "2"}], "}"}]}], "}"}], ",", 
   RowBox[{"{", 
    RowBox[{
     RowBox[{"{", 
      RowBox[{"1", ",", "1", ",", "4"}], "}"}], ",", 
     RowBox[{"{", 
      RowBox[{"3", ",", "1", ",", "4"}], "}"}], ",", 
     RowBox[{"{", 
      RowBox[{"3", ",", "2", ",", "3"}], "}"}]}], "}"}], ",", 
   RowBox[{"{", 
    RowBox[{
     RowBox[{"{", 
      RowBox[{"1", ",", "1", ",", "4"}], "}"}], ",", 
     RowBox[{"{", 
      RowBox[{"3", ",", "1", ",", "4"}], "}"}], ",", 
     RowBox[{"{", 
      RowBox[{"3", ",", "3", ",", "2"}], "}"}]}], "}"}], ",", 
   RowBox[{"{", 
    RowBox[{
     RowBox[{"{", 
      RowBox[{"1", ",", "1", ",", "4"}], "}"}], ",", 
     RowBox[{"{", 
      RowBox[{"3", ",", "1", ",", "4"}], "}"}], ",", 
     RowBox[{"{", 
      RowBox[{"3", ",", "3", ",", "4"}], "}"}]}], "}"}], ",", 
   RowBox[{"{", 
    RowBox[{
     RowBox[{"{", 
      RowBox[{"1", ",", "1", ",", "4"}], "}"}], ",", 
     RowBox[{"{", 
      RowBox[{"3", ",", "1", ",", "4"}], "}"}], ",", 
     RowBox[{"{", 
      RowBox[{"3", ",", "4", ",", "2"}], "}"}]}], "}"}], ",", 
   RowBox[{"{", 
    RowBox[{
     RowBox[{"{", 
      RowBox[{"1", ",", "1", ",", "4"}], "}"}], ",", 
     RowBox[{"{", 
      RowBox[{"3", ",", "1", ",", "4"}], "}"}], ",", 
     RowBox[{"{", 
      RowBox[{"3", ",", "4", ",", "3"}], "}"}]}], "}"}], ",", 
   RowBox[{"{", 
    RowBox[{
     RowBox[{"{", 
      RowBox[{"1", ",", "1", ",", "4"}], "}"}], ",", 
     RowBox[{"{", 
      RowBox[{"3", ",", "1", ",", "4"}], "}"}], ",", 
     RowBox[{"{", 
      RowBox[{"3", ",", "4", ",", "4"}], "}"}]}], "}"}], ",", 
   RowBox[{"{", 
    RowBox[{
     RowBox[{"{", 
      RowBox[{"1", ",", "1", ",", "4"}], "}"}], ",", 
     RowBox[{"{", 
      RowBox[{"3", ",", "1", ",", "4"}], "}"}], ",", 
     RowBox[{"{", 
      RowBox[{"4", ",", "1", ",", "4"}], "}"}]}], "}"}], ",", 
   RowBox[{"{", 
    RowBox[{
     RowBox[{"{", 
      RowBox[{"1", ",", "1", ",", "4"}], "}"}], ",", 
     RowBox[{"{", 
      RowBox[{"3", ",", "1", ",", "4"}], "}"}], ",", 
     RowBox[{"{", 
      RowBox[{"4", ",", "2", ",", "3"}], "}"}]}], "}"}], ",", 
   RowBox[{"{", 
    RowBox[{
     RowBox[{"{", 
      RowBox[{"1", ",", "1", ",", "4"}], "}"}], ",", 
     RowBox[{"{", 
      RowBox[{"3", ",", "1", ",", "4"}], "}"}], ",", 
     RowBox[{"{", 
      RowBox[{"4", ",", "3", ",", "3"}], "}"}]}], "}"}], ",", 
   RowBox[{"{", 
    RowBox[{
     RowBox[{"{", 
      RowBox[{"1", ",", "1", ",", "4"}], "}"}], ",", 
     RowBox[{"{", 
      RowBox[{"3", ",", "1", ",", "4"}], "}"}], ",", 
     RowBox[{"{", 
      RowBox[{"4", ",", "3", ",", "4"}], "}"}]}], "}"}], ",", 
   RowBox[{"{", 
    RowBox[{
     RowBox[{"{", 
      RowBox[{"1", ",", "1", ",", "4"}], "}"}], ",", 
     RowBox[{"{", 
      RowBox[{"3", ",", "1", ",", "4"}], "}"}], ",", 
     RowBox[{"{", 
      RowBox[{"4", ",", "4", ",", "3"}], "}"}]}], "}"}], ",", 
   RowBox[{"{", 
    RowBox[{
     RowBox[{"{", 
      RowBox[{"1", ",", "1", ",", "4"}], "}"}], ",", 
     RowBox[{"{", 
      RowBox[{"3", ",", "2", ",", "2"}], "}"}], ",", 
     RowBox[{"{", 
      RowBox[{"3", ",", "2", ",", "3"}], "}"}]}], "}"}], ",", 
   RowBox[{"{", 
    RowBox[{
     RowBox[{"{", 
      RowBox[{"1", ",", "1", ",", "4"}], "}"}], ",", 
     RowBox[{"{", 
      RowBox[{"3", ",", "2", ",", "2"}], "}"}], ",", 
     RowBox[{"{", 
      RowBox[{"3", ",", "3", ",", "2"}], "}"}]}], "}"}], ",", 
   RowBox[{"{", 
    RowBox[{
     RowBox[{"{", 
      RowBox[{"1", ",", "1", ",", "4"}], "}"}], ",", 
     RowBox[{"{", 
      RowBox[{"3", ",", "2", ",", "2"}], "}"}], ",", 
     RowBox[{"{", 
      RowBox[{"3", ",", "3", ",", "4"}], "}"}]}], "}"}], ",", 
   RowBox[{"{", 
    RowBox[{
     RowBox[{"{", 
      RowBox[{"1", ",", "1", ",", "4"}], "}"}], ",", 
     RowBox[{"{", 
      RowBox[{"3", ",", "2", ",", "2"}], "}"}], ",", 
     RowBox[{"{", 
      RowBox[{"3", ",", "4", ",", "2"}], "}"}]}], "}"}], ",", 
   RowBox[{"{", 
    RowBox[{
     RowBox[{"{", 
      RowBox[{"1", ",", "1", ",", "4"}], "}"}], ",", 
     RowBox[{"{", 
      RowBox[{"3", ",", "2", ",", "2"}], "}"}], ",", 
     RowBox[{"{", 
      RowBox[{"3", ",", "4", ",", "3"}], "}"}]}], "}"}], ",", 
   RowBox[{"{", 
    RowBox[{
     RowBox[{"{", 
      RowBox[{"1", ",", "1", ",", "4"}], "}"}], ",", 
     RowBox[{"{", 
      RowBox[{"3", ",", "2", ",", "2"}], "}"}], ",", 
     RowBox[{"{", 
      RowBox[{"3", ",", "4", ",", "4"}], "}"}]}], "}"}], ",", 
   RowBox[{"{", 
    RowBox[{
     RowBox[{"{", 
      RowBox[{"1", ",", "1", ",", "4"}], "}"}], ",", 
     RowBox[{"{", 
      RowBox[{"3", ",", "2", ",", "3"}], "}"}], ",", 
     RowBox[{"{", 
      RowBox[{"3", ",", "3", ",", "4"}], "}"}]}], "}"}], ",", 
   RowBox[{"{", 
    RowBox[{
     RowBox[{"{", 
      RowBox[{"1", ",", "1", ",", "4"}], "}"}], ",", 
     RowBox[{"{", 
      RowBox[{"3", ",", "2", ",", "3"}], "}"}], ",", 
     RowBox[{"{", 
      RowBox[{"3", ",", "4", ",", "2"}], "}"}]}], "}"}], ",", 
   RowBox[{"{", 
    RowBox[{
     RowBox[{"{", 
      RowBox[{"1", ",", "1", ",", "4"}], "}"}], ",", 
     RowBox[{"{", 
      RowBox[{"3", ",", "2", ",", "3"}], "}"}], ",", 
     RowBox[{"{", 
      RowBox[{"3", ",", "4", ",", "3"}], "}"}]}], "}"}], ",", 
   RowBox[{"{", 
    RowBox[{
     RowBox[{"{", 
      RowBox[{"1", ",", "1", ",", "4"}], "}"}], ",", 
     RowBox[{"{", 
      RowBox[{"3", ",", "2", ",", "3"}], "}"}], ",", 
     RowBox[{"{", 
      RowBox[{"3", ",", "4", ",", "4"}], "}"}]}], "}"}], ",", 
   RowBox[{"{", 
    RowBox[{
     RowBox[{"{", 
      RowBox[{"1", ",", "1", ",", "4"}], "}"}], ",", 
     RowBox[{"{", 
      RowBox[{"3", ",", "2", ",", "3"}], "}"}], ",", 
     RowBox[{"{", 
      RowBox[{"4", ",", "1", ",", "4"}], "}"}]}], "}"}], ",", 
   RowBox[{"{", 
    RowBox[{
     RowBox[{"{", 
      RowBox[{"1", ",", "1", ",", "4"}], "}"}], ",", 
     RowBox[{"{", 
      RowBox[{"3", ",", "2", ",", "3"}], "}"}], ",", 
     RowBox[{"{", 
      RowBox[{"4", ",", "2", ",", "3"}], "}"}]}], "}"}], ",", 
   RowBox[{"{", 
    RowBox[{
     RowBox[{"{", 
      RowBox[{"1", ",", "1", ",", "4"}], "}"}], ",", 
     RowBox[{"{", 
      RowBox[{"3", ",", "2", ",", "3"}], "}"}], ",", 
     RowBox[{"{", 
      RowBox[{"4", ",", "3", ",", "3"}], "}"}]}], "}"}], ",", 
   RowBox[{"{", 
    RowBox[{
     RowBox[{"{", 
      RowBox[{"1", ",", "1", ",", "4"}], "}"}], ",", 
     RowBox[{"{", 
      RowBox[{"3", ",", "2", ",", "3"}], "}"}], ",", 
     RowBox[{"{", 
      RowBox[{"4", ",", "3", ",", "4"}], "}"}]}], "}"}], ",", 
   RowBox[{"{", 
    RowBox[{
     RowBox[{"{", 
      RowBox[{"1", ",", "1", ",", "4"}], "}"}], ",", 
     RowBox[{"{", 
      RowBox[{"3", ",", "2", ",", "3"}], "}"}], ",", 
     RowBox[{"{", 
      RowBox[{"4", ",", "4", ",", "3"}], "}"}]}], "}"}], ",", 
   RowBox[{"{", 
    RowBox[{
     RowBox[{"{", 
      RowBox[{"1", ",", "1", ",", "4"}], "}"}], ",", 
     RowBox[{"{", 
      RowBox[{"3", ",", "3", ",", "2"}], "}"}], ",", 
     RowBox[{"{", 
      RowBox[{"3", ",", "3", ",", "4"}], "}"}]}], "}"}], ",", 
   RowBox[{"{", 
    RowBox[{
     RowBox[{"{", 
      RowBox[{"1", ",", "1", ",", "4"}], "}"}], ",", 
     RowBox[{"{", 
      RowBox[{"3", ",", "3", ",", "2"}], "}"}], ",", 
     RowBox[{"{", 
      RowBox[{"3", ",", "4", ",", "2"}], "}"}]}], "}"}], ",", 
   RowBox[{"{", 
    RowBox[{
     RowBox[{"{", 
      RowBox[{"1", ",", "1", ",", "4"}], "}"}], ",", 
     RowBox[{"{", 
      RowBox[{"3", ",", "3", ",", "2"}], "}"}], ",", 
     RowBox[{"{", 
      RowBox[{"3", ",", "4", ",", "3"}], "}"}]}], "}"}], ",", 
   RowBox[{"{", 
    RowBox[{
     RowBox[{"{", 
      RowBox[{"1", ",", "1", ",", "4"}], "}"}], ",", 
     RowBox[{"{", 
      RowBox[{"3", ",", "3", ",", "2"}], "}"}], ",", 
     RowBox[{"{", 
      RowBox[{"3", ",", "4", ",", "4"}], "}"}]}], "}"}], ",", 
   RowBox[{"{", 
    RowBox[{
     RowBox[{"{", 
      RowBox[{"1", ",", "1", ",", "4"}], "}"}], ",", 
     RowBox[{"{", 
      RowBox[{"3", ",", "3", ",", "4"}], "}"}], ",", 
     RowBox[{"{", 
      RowBox[{"3", ",", "4", ",", "2"}], "}"}]}], "}"}], ",", 
   RowBox[{"{", 
    RowBox[{
     RowBox[{"{", 
      RowBox[{"1", ",", "1", ",", "4"}], "}"}], ",", 
     RowBox[{"{", 
      RowBox[{"3", ",", "3", ",", "4"}], "}"}], ",", 
     RowBox[{"{", 
      RowBox[{"3", ",", "4", ",", "4"}], "}"}]}], "}"}], ",", 
   RowBox[{"{", 
    RowBox[{
     RowBox[{"{", 
      RowBox[{"1", ",", "1", ",", "4"}], "}"}], ",", 
     RowBox[{"{", 
      RowBox[{"3", ",", "3", ",", "4"}], "}"}], ",", 
     RowBox[{"{", 
      RowBox[{"4", ",", "1", ",", "4"}], "}"}]}], "}"}], ",", 
   RowBox[{"{", 
    RowBox[{
     RowBox[{"{", 
      RowBox[{"1", ",", "1", ",", "4"}], "}"}], ",", 
     RowBox[{"{", 
      RowBox[{"3", ",", "3", ",", "4"}], "}"}], ",", 
     RowBox[{"{", 
      RowBox[{"4", ",", "2", ",", "3"}], "}"}]}], "}"}], ",", 
   RowBox[{"{", 
    RowBox[{
     RowBox[{"{", 
      RowBox[{"1", ",", "1", ",", "4"}], "}"}], ",", 
     RowBox[{"{", 
      RowBox[{"3", ",", "3", ",", "4"}], "}"}], ",", 
     RowBox[{"{", 
      RowBox[{"4", ",", "3", ",", "4"}], "}"}]}], "}"}], ",", 
   RowBox[{"{", 
    RowBox[{
     RowBox[{"{", 
      RowBox[{"1", ",", "1", ",", "4"}], "}"}], ",", 
     RowBox[{"{", 
      RowBox[{"3", ",", "3", ",", "4"}], "}"}], ",", 
     RowBox[{"{", 
      RowBox[{"4", ",", "4", ",", "3"}], "}"}]}], "}"}], ",", 
   RowBox[{"{", 
    RowBox[{
     RowBox[{"{", 
      RowBox[{"1", ",", "1", ",", "4"}], "}"}], ",", 
     RowBox[{"{", 
      RowBox[{"3", ",", "4", ",", "2"}], "}"}], ",", 
     RowBox[{"{", 
      RowBox[{"3", ",", "4", ",", "3"}], "}"}]}], "}"}], ",", 
   RowBox[{"{", 
    RowBox[{
     RowBox[{"{", 
      RowBox[{"1", ",", "1", ",", "4"}], "}"}], ",", 
     RowBox[{"{", 
      RowBox[{"3", ",", "4", ",", "2"}], "}"}], ",", 
     RowBox[{"{", 
      RowBox[{"3", ",", "4", ",", "4"}], "}"}]}], "}"}], ",", 
   RowBox[{"{", 
    RowBox[{
     RowBox[{"{", 
      RowBox[{"1", ",", "1", ",", "4"}], "}"}], ",", 
     RowBox[{"{", 
      RowBox[{"3", ",", "4", ",", "3"}], "}"}], ",", 
     RowBox[{"{", 
      RowBox[{"3", ",", "4", ",", "4"}], "}"}]}], "}"}], ",", 
   RowBox[{"{", 
    RowBox[{
     RowBox[{"{", 
      RowBox[{"1", ",", "1", ",", "4"}], "}"}], ",", 
     RowBox[{"{", 
      RowBox[{"3", ",", "4", ",", "3"}], "}"}], ",", 
     RowBox[{"{", 
      RowBox[{"4", ",", "1", ",", "4"}], "}"}]}], "}"}], ",", 
   RowBox[{"{", 
    RowBox[{
     RowBox[{"{", 
      RowBox[{"1", ",", "1", ",", "4"}], "}"}], ",", 
     RowBox[{"{", 
      RowBox[{"3", ",", "4", ",", "3"}], "}"}], ",", 
     RowBox[{"{", 
      RowBox[{"4", ",", "2", ",", "3"}], "}"}]}], "}"}], ",", 
   RowBox[{"{", 
    RowBox[{
     RowBox[{"{", 
      RowBox[{"1", ",", "1", ",", "4"}], "}"}], ",", 
     RowBox[{"{", 
      RowBox[{"3", ",", "4", ",", "3"}], "}"}], ",", 
     RowBox[{"{", 
      RowBox[{"4", ",", "4", ",", "3"}], "}"}]}], "}"}], ",", 
   RowBox[{"{", 
    RowBox[{
     RowBox[{"{", 
      RowBox[{"1", ",", "1", ",", "4"}], "}"}], ",", 
     RowBox[{"{", 
      RowBox[{"3", ",", "4", ",", "4"}], "}"}], ",", 
     RowBox[{"{", 
      RowBox[{"4", ",", "1", ",", "4"}], "}"}]}], "}"}], ",", 
   RowBox[{"{", 
    RowBox[{
     RowBox[{"{", 
      RowBox[{"1", ",", "1", ",", "4"}], "}"}], ",", 
     RowBox[{"{", 
      RowBox[{"3", ",", "4", ",", "4"}], "}"}], ",", 
     RowBox[{"{", 
      RowBox[{"4", ",", "2", ",", "3"}], "}"}]}], "}"}], ",", 
   RowBox[{"{", 
    RowBox[{
     RowBox[{"{", 
      RowBox[{"1", ",", "1", ",", "4"}], "}"}], ",", 
     RowBox[{"{", 
      RowBox[{"3", ",", "4", ",", "4"}], "}"}], ",", 
     RowBox[{"{", 
      RowBox[{"4", ",", "3", ",", "3"}], "}"}]}], "}"}], ",", 
   RowBox[{"{", 
    RowBox[{
     RowBox[{"{", 
      RowBox[{"1", ",", "1", ",", "4"}], "}"}], ",", 
     RowBox[{"{", 
      RowBox[{"4", ",", "1", ",", "4"}], "}"}], ",", 
     RowBox[{"{", 
      RowBox[{"4", ",", "2", ",", "1"}], "}"}]}], "}"}], ",", 
   RowBox[{"{", 
    RowBox[{
     RowBox[{"{", 
      RowBox[{"1", ",", "1", ",", "4"}], "}"}], ",", 
     RowBox[{"{", 
      RowBox[{"4", ",", "1", ",", "4"}], "}"}], ",", 
     RowBox[{"{", 
      RowBox[{"4", ",", "2", ",", "3"}], "}"}]}], "}"}], ",", 
   RowBox[{"{", 
    RowBox[{
     RowBox[{"{", 
      RowBox[{"1", ",", "1", ",", "4"}], "}"}], ",", 
     RowBox[{"{", 
      RowBox[{"4", ",", "1", ",", "4"}], "}"}], ",", 
     RowBox[{"{", 
      RowBox[{"4", ",", "3", ",", "1"}], "}"}]}], "}"}], ",", 
   RowBox[{"{", 
    RowBox[{
     RowBox[{"{", 
      RowBox[{"1", ",", "1", ",", "4"}], "}"}], ",", 
     RowBox[{"{", 
      RowBox[{"4", ",", "1", ",", "4"}], "}"}], ",", 
     RowBox[{"{", 
      RowBox[{"4", ",", "3", ",", "3"}], "}"}]}], "}"}], ",", 
   RowBox[{"{", 
    RowBox[{
     RowBox[{"{", 
      RowBox[{"1", ",", "1", ",", "4"}], "}"}], ",", 
     RowBox[{"{", 
      RowBox[{"4", ",", "1", ",", "4"}], "}"}], ",", 
     RowBox[{"{", 
      RowBox[{"4", ",", "3", ",", "4"}], "}"}]}], "}"}], ",", 
   RowBox[{"{", 
    RowBox[{
     RowBox[{"{", 
      RowBox[{"1", ",", "1", ",", "4"}], "}"}], ",", 
     RowBox[{"{", 
      RowBox[{"4", ",", "1", ",", "4"}], "}"}], ",", 
     RowBox[{"{", 
      RowBox[{"4", ",", "4", ",", "3"}], "}"}]}], "}"}], ",", 
   RowBox[{"{", 
    RowBox[{
     RowBox[{"{", 
      RowBox[{"1", ",", "1", ",", "4"}], "}"}], ",", 
     RowBox[{"{", 
      RowBox[{"4", ",", "2", ",", "1"}], "}"}], ",", 
     RowBox[{"{", 
      RowBox[{"4", ",", "2", ",", "3"}], "}"}]}], "}"}], ",", 
   RowBox[{"{", 
    RowBox[{
     RowBox[{"{", 
      RowBox[{"1", ",", "1", ",", "4"}], "}"}], ",", 
     RowBox[{"{", 
      RowBox[{"4", ",", "2", ",", "1"}], "}"}], ",", 
     RowBox[{"{", 
      RowBox[{"4", ",", "3", ",", "1"}], "}"}]}], "}"}], ",", 
   RowBox[{"{", 
    RowBox[{
     RowBox[{"{", 
      RowBox[{"1", ",", "1", ",", "4"}], "}"}], ",", 
     RowBox[{"{", 
      RowBox[{"4", ",", "2", ",", "1"}], "}"}], ",", 
     RowBox[{"{", 
      RowBox[{"4", ",", "3", ",", "3"}], "}"}]}], "}"}], ",", 
   RowBox[{"{", 
    RowBox[{
     RowBox[{"{", 
      RowBox[{"1", ",", "1", ",", "4"}], "}"}], ",", 
     RowBox[{"{", 
      RowBox[{"4", ",", "2", ",", "1"}], "}"}], ",", 
     RowBox[{"{", 
      RowBox[{"4", ",", "3", ",", "4"}], "}"}]}], "}"}], ",", 
   RowBox[{"{", 
    RowBox[{
     RowBox[{"{", 
      RowBox[{"1", ",", "1", ",", "4"}], "}"}], ",", 
     RowBox[{"{", 
      RowBox[{"4", ",", "2", ",", "1"}], "}"}], ",", 
     RowBox[{"{", 
      RowBox[{"4", ",", "4", ",", "1"}], "}"}]}], "}"}], ",", 
   RowBox[{"{", 
    RowBox[{
     RowBox[{"{", 
      RowBox[{"1", ",", "1", ",", "4"}], "}"}], ",", 
     RowBox[{"{", 
      RowBox[{"4", ",", "2", ",", "1"}], "}"}], ",", 
     RowBox[{"{", 
      RowBox[{"4", ",", "4", ",", "3"}], "}"}]}], "}"}], ",", 
   RowBox[{"{", 
    RowBox[{
     RowBox[{"{", 
      RowBox[{"1", ",", "1", ",", "4"}], "}"}], ",", 
     RowBox[{"{", 
      RowBox[{"4", ",", "2", ",", "3"}], "}"}], ",", 
     RowBox[{"{", 
      RowBox[{"4", ",", "3", ",", "1"}], "}"}]}], "}"}], ",", 
   RowBox[{"{", 
    RowBox[{
     RowBox[{"{", 
      RowBox[{"1", ",", "1", ",", "4"}], "}"}], ",", 
     RowBox[{"{", 
      RowBox[{"4", ",", "2", ",", "3"}], "}"}], ",", 
     RowBox[{"{", 
      RowBox[{"4", ",", "3", ",", "3"}], "}"}]}], "}"}], ",", 
   RowBox[{"{", 
    RowBox[{
     RowBox[{"{", 
      RowBox[{"1", ",", "1", ",", "4"}], "}"}], ",", 
     RowBox[{"{", 
      RowBox[{"4", ",", "2", ",", "3"}], "}"}], ",", 
     RowBox[{"{", 
      RowBox[{"4", ",", "3", ",", "4"}], "}"}]}], "}"}], ",", 
   RowBox[{"{", 
    RowBox[{
     RowBox[{"{", 
      RowBox[{"1", ",", "1", ",", "4"}], "}"}], ",", 
     RowBox[{"{", 
      RowBox[{"4", ",", "2", ",", "3"}], "}"}], ",", 
     RowBox[{"{", 
      RowBox[{"4", ",", "4", ",", "1"}], "}"}]}], "}"}], ",", 
   RowBox[{"{", 
    RowBox[{
     RowBox[{"{", 
      RowBox[{"1", ",", "1", ",", "4"}], "}"}], ",", 
     RowBox[{"{", 
      RowBox[{"4", ",", "2", ",", "3"}], "}"}], ",", 
     RowBox[{"{", 
      RowBox[{"4", ",", "4", ",", "3"}], "}"}]}], "}"}], ",", 
   RowBox[{"{", 
    RowBox[{
     RowBox[{"{", 
      RowBox[{"1", ",", "1", ",", "4"}], "}"}], ",", 
     RowBox[{"{", 
      RowBox[{"4", ",", "3", ",", "1"}], "}"}], ",", 
     RowBox[{"{", 
      RowBox[{"4", ",", "3", ",", "3"}], "}"}]}], "}"}], ",", 
   RowBox[{"{", 
    RowBox[{
     RowBox[{"{", 
      RowBox[{"1", ",", "1", ",", "4"}], "}"}], ",", 
     RowBox[{"{", 
      RowBox[{"4", ",", "3", ",", "1"}], "}"}], ",", 
     RowBox[{"{", 
      RowBox[{"4", ",", "3", ",", "4"}], "}"}]}], "}"}], ",", 
   RowBox[{"{", 
    RowBox[{
     RowBox[{"{", 
      RowBox[{"1", ",", "1", ",", "4"}], "}"}], ",", 
     RowBox[{"{", 
      RowBox[{"4", ",", "3", ",", "1"}], "}"}], ",", 
     RowBox[{"{", 
      RowBox[{"4", ",", "4", ",", "1"}], "}"}]}], "}"}], ",", 
   RowBox[{"{", 
    RowBox[{
     RowBox[{"{", 
      RowBox[{"1", ",", "1", ",", "4"}], "}"}], ",", 
     RowBox[{"{", 
      RowBox[{"4", ",", "3", ",", "3"}], "}"}], ",", 
     RowBox[{"{", 
      RowBox[{"4", ",", "3", ",", "4"}], "}"}]}], "}"}], ",", 
   RowBox[{"{", 
    RowBox[{
     RowBox[{"{", 
      RowBox[{"1", ",", "1", ",", "4"}], "}"}], ",", 
     RowBox[{"{", 
      RowBox[{"4", ",", "3", ",", "3"}], "}"}], ",", 
     RowBox[{"{", 
      RowBox[{"4", ",", "4", ",", "1"}], "}"}]}], "}"}], ",", 
   RowBox[{"{", 
    RowBox[{
     RowBox[{"{", 
      RowBox[{"1", ",", "1", ",", "4"}], "}"}], ",", 
     RowBox[{"{", 
      RowBox[{"4", ",", "3", ",", "4"}], "}"}], ",", 
     RowBox[{"{", 
      RowBox[{"4", ",", "4", ",", "1"}], "}"}]}], "}"}], ",", 
   RowBox[{"{", 
    RowBox[{
     RowBox[{"{", 
      RowBox[{"1", ",", "1", ",", "4"}], "}"}], ",", 
     RowBox[{"{", 
      RowBox[{"4", ",", "4", ",", "1"}], "}"}], ",", 
     RowBox[{"{", 
      RowBox[{"4", ",", "4", ",", "3"}], "}"}]}], "}"}], ",", 
   RowBox[{"{", 
    RowBox[{
     RowBox[{"{", 
      RowBox[{"1", ",", "4", ",", "1"}], "}"}], ",", 
     RowBox[{"{", 
      RowBox[{"1", ",", "4", ",", "2"}], "}"}], ",", 
     RowBox[{"{", 
      RowBox[{"1", ",", "4", ",", "3"}], "}"}]}], "}"}], ",", 
   RowBox[{"{", 
    RowBox[{
     RowBox[{"{", 
      RowBox[{"1", ",", "4", ",", "1"}], "}"}], ",", 
     RowBox[{"{", 
      RowBox[{"1", ",", "4", ",", "2"}], "}"}], ",", 
     RowBox[{"{", 
      RowBox[{"1", ",", "4", ",", "4"}], "}"}]}], "}"}], ",", 
   RowBox[{"{", 
    RowBox[{
     RowBox[{"{", 
      RowBox[{"1", ",", "4", ",", "1"}], "}"}], ",", 
     RowBox[{"{", 
      RowBox[{"1", ",", "4", ",", "3"}], "}"}], ",", 
     RowBox[{"{", 
      RowBox[{"1", ",", "4", ",", "4"}], "}"}]}], "}"}], ",", 
   RowBox[{"{", 
    RowBox[{
     RowBox[{"{", 
      RowBox[{"1", ",", "4", ",", "1"}], "}"}], ",", 
     RowBox[{"{", 
      RowBox[{"1", ",", "4", ",", "3"}], "}"}], ",", 
     RowBox[{"{", 
      RowBox[{"4", ",", "2", ",", "1"}], "}"}]}], "}"}], ",", 
   RowBox[{"{", 
    RowBox[{
     RowBox[{"{", 
      RowBox[{"1", ",", "4", ",", "1"}], "}"}], ",", 
     RowBox[{"{", 
      RowBox[{"1", ",", "4", ",", "3"}], "}"}], ",", 
     RowBox[{"{", 
      RowBox[{"4", ",", "2", ",", "3"}], "}"}]}], "}"}], ",", 
   RowBox[{"{", 
    RowBox[{
     RowBox[{"{", 
      RowBox[{"1", ",", "4", ",", "1"}], "}"}], ",", 
     RowBox[{"{", 
      RowBox[{"1", ",", "4", ",", "3"}], "}"}], ",", 
     RowBox[{"{", 
      RowBox[{"4", ",", "4", ",", "1"}], "}"}]}], "}"}], ",", 
   RowBox[{"{", 
    RowBox[{
     RowBox[{"{", 
      RowBox[{"1", ",", "4", ",", "1"}], "}"}], ",", 
     RowBox[{"{", 
      RowBox[{"1", ",", "4", ",", "3"}], "}"}], ",", 
     RowBox[{"{", 
      RowBox[{"4", ",", "4", ",", "3"}], "}"}]}], "}"}], ",", 
   RowBox[{"{", 
    RowBox[{
     RowBox[{"{", 
      RowBox[{"1", ",", "4", ",", "1"}], "}"}], ",", 
     RowBox[{"{", 
      RowBox[{"1", ",", "4", ",", "4"}], "}"}], ",", 
     RowBox[{"{", 
      RowBox[{"4", ",", "2", ",", "1"}], "}"}]}], "}"}], ",", 
   RowBox[{"{", 
    RowBox[{
     RowBox[{"{", 
      RowBox[{"1", ",", "4", ",", "1"}], "}"}], ",", 
     RowBox[{"{", 
      RowBox[{"1", ",", "4", ",", "4"}], "}"}], ",", 
     RowBox[{"{", 
      RowBox[{"4", ",", "2", ",", "3"}], "}"}]}], "}"}], ",", 
   RowBox[{"{", 
    RowBox[{
     RowBox[{"{", 
      RowBox[{"1", ",", "4", ",", "1"}], "}"}], ",", 
     RowBox[{"{", 
      RowBox[{"1", ",", "4", ",", "4"}], "}"}], ",", 
     RowBox[{"{", 
      RowBox[{"4", ",", "3", ",", "1"}], "}"}]}], "}"}], ",", 
   RowBox[{"{", 
    RowBox[{
     RowBox[{"{", 
      RowBox[{"1", ",", "4", ",", "1"}], "}"}], ",", 
     RowBox[{"{", 
      RowBox[{"1", ",", "4", ",", "4"}], "}"}], ",", 
     RowBox[{"{", 
      RowBox[{"4", ",", "3", ",", "3"}], "}"}]}], "}"}], ",", 
   RowBox[{"{", 
    RowBox[{
     RowBox[{"{", 
      RowBox[{"1", ",", "4", ",", "1"}], "}"}], ",", 
     RowBox[{"{", 
      RowBox[{"1", ",", "4", ",", "4"}], "}"}], ",", 
     RowBox[{"{", 
      RowBox[{"4", ",", "3", ",", "4"}], "}"}]}], "}"}], ",", 
   RowBox[{"{", 
    RowBox[{
     RowBox[{"{", 
      RowBox[{"1", ",", "4", ",", "1"}], "}"}], ",", 
     RowBox[{"{", 
      RowBox[{"4", ",", "2", ",", "1"}], "}"}], ",", 
     RowBox[{"{", 
      RowBox[{"4", ",", "2", ",", "3"}], "}"}]}], "}"}], ",", 
   RowBox[{"{", 
    RowBox[{
     RowBox[{"{", 
      RowBox[{"1", ",", "4", ",", "1"}], "}"}], ",", 
     RowBox[{"{", 
      RowBox[{"4", ",", "2", ",", "1"}], "}"}], ",", 
     RowBox[{"{", 
      RowBox[{"4", ",", "3", ",", "1"}], "}"}]}], "}"}], ",", 
   RowBox[{"{", 
    RowBox[{
     RowBox[{"{", 
      RowBox[{"1", ",", "4", ",", "1"}], "}"}], ",", 
     RowBox[{"{", 
      RowBox[{"4", ",", "2", ",", "1"}], "}"}], ",", 
     RowBox[{"{", 
      RowBox[{"4", ",", "3", ",", "3"}], "}"}]}], "}"}], ",", 
   RowBox[{"{", 
    RowBox[{
     RowBox[{"{", 
      RowBox[{"1", ",", "4", ",", "1"}], "}"}], ",", 
     RowBox[{"{", 
      RowBox[{"4", ",", "2", ",", "1"}], "}"}], ",", 
     RowBox[{"{", 
      RowBox[{"4", ",", "3", ",", "4"}], "}"}]}], "}"}], ",", 
   RowBox[{"{", 
    RowBox[{
     RowBox[{"{", 
      RowBox[{"1", ",", "4", ",", "1"}], "}"}], ",", 
     RowBox[{"{", 
      RowBox[{"4", ",", "2", ",", "1"}], "}"}], ",", 
     RowBox[{"{", 
      RowBox[{"4", ",", "4", ",", "1"}], "}"}]}], "}"}], ",", 
   RowBox[{"{", 
    RowBox[{
     RowBox[{"{", 
      RowBox[{"1", ",", "4", ",", "1"}], "}"}], ",", 
     RowBox[{"{", 
      RowBox[{"4", ",", "2", ",", "1"}], "}"}], ",", 
     RowBox[{"{", 
      RowBox[{"4", ",", "4", ",", "3"}], "}"}]}], "}"}], ",", 
   RowBox[{"{", 
    RowBox[{
     RowBox[{"{", 
      RowBox[{"1", ",", "4", ",", "1"}], "}"}], ",", 
     RowBox[{"{", 
      RowBox[{"4", ",", "2", ",", "3"}], "}"}], ",", 
     RowBox[{"{", 
      RowBox[{"4", ",", "3", ",", "1"}], "}"}]}], "}"}], ",", 
   RowBox[{"{", 
    RowBox[{
     RowBox[{"{", 
      RowBox[{"1", ",", "4", ",", "1"}], "}"}], ",", 
     RowBox[{"{", 
      RowBox[{"4", ",", "2", ",", "3"}], "}"}], ",", 
     RowBox[{"{", 
      RowBox[{"4", ",", "3", ",", "3"}], "}"}]}], "}"}], ",", 
   RowBox[{"{", 
    RowBox[{
     RowBox[{"{", 
      RowBox[{"1", ",", "4", ",", "1"}], "}"}], ",", 
     RowBox[{"{", 
      RowBox[{"4", ",", "2", ",", "3"}], "}"}], ",", 
     RowBox[{"{", 
      RowBox[{"4", ",", "3", ",", "4"}], "}"}]}], "}"}], ",", 
   RowBox[{"{", 
    RowBox[{
     RowBox[{"{", 
      RowBox[{"1", ",", "4", ",", "1"}], "}"}], ",", 
     RowBox[{"{", 
      RowBox[{"4", ",", "2", ",", "3"}], "}"}], ",", 
     RowBox[{"{", 
      RowBox[{"4", ",", "4", ",", "1"}], "}"}]}], "}"}], ",", 
   RowBox[{"{", 
    RowBox[{
     RowBox[{"{", 
      RowBox[{"1", ",", "4", ",", "1"}], "}"}], ",", 
     RowBox[{"{", 
      RowBox[{"4", ",", "2", ",", "3"}], "}"}], ",", 
     RowBox[{"{", 
      RowBox[{"4", ",", "4", ",", "3"}], "}"}]}], "}"}], ",", 
   RowBox[{"{", 
    RowBox[{
     RowBox[{"{", 
      RowBox[{"1", ",", "4", ",", "1"}], "}"}], ",", 
     RowBox[{"{", 
      RowBox[{"4", ",", "3", ",", "1"}], "}"}], ",", 
     RowBox[{"{", 
      RowBox[{"4", ",", "3", ",", "3"}], "}"}]}], "}"}], ",", 
   RowBox[{"{", 
    RowBox[{
     RowBox[{"{", 
      RowBox[{"1", ",", "4", ",", "1"}], "}"}], ",", 
     RowBox[{"{", 
      RowBox[{"4", ",", "3", ",", "1"}], "}"}], ",", 
     RowBox[{"{", 
      RowBox[{"4", ",", "3", ",", "4"}], "}"}]}], "}"}], ",", 
   RowBox[{"{", 
    RowBox[{
     RowBox[{"{", 
      RowBox[{"1", ",", "4", ",", "1"}], "}"}], ",", 
     RowBox[{"{", 
      RowBox[{"4", ",", "3", ",", "1"}], "}"}], ",", 
     RowBox[{"{", 
      RowBox[{"4", ",", "4", ",", "1"}], "}"}]}], "}"}], ",", 
   RowBox[{"{", 
    RowBox[{
     RowBox[{"{", 
      RowBox[{"1", ",", "4", ",", "1"}], "}"}], ",", 
     RowBox[{"{", 
      RowBox[{"4", ",", "3", ",", "3"}], "}"}], ",", 
     RowBox[{"{", 
      RowBox[{"4", ",", "3", ",", "4"}], "}"}]}], "}"}], ",", 
   RowBox[{"{", 
    RowBox[{
     RowBox[{"{", 
      RowBox[{"1", ",", "4", ",", "1"}], "}"}], ",", 
     RowBox[{"{", 
      RowBox[{"4", ",", "3", ",", "3"}], "}"}], ",", 
     RowBox[{"{", 
      RowBox[{"4", ",", "4", ",", "1"}], "}"}]}], "}"}], ",", 
   RowBox[{"{", 
    RowBox[{
     RowBox[{"{", 
      RowBox[{"1", ",", "4", ",", "1"}], "}"}], ",", 
     RowBox[{"{", 
      RowBox[{"4", ",", "3", ",", "3"}], "}"}], ",", 
     RowBox[{"{", 
      RowBox[{"4", ",", "4", ",", "3"}], "}"}]}], "}"}], ",", 
   RowBox[{"{", 
    RowBox[{
     RowBox[{"{", 
      RowBox[{"1", ",", "4", ",", "1"}], "}"}], ",", 
     RowBox[{"{", 
      RowBox[{"4", ",", "3", ",", "4"}], "}"}], ",", 
     RowBox[{"{", 
      RowBox[{"4", ",", "4", ",", "1"}], "}"}]}], "}"}], ",", 
   RowBox[{"{", 
    RowBox[{
     RowBox[{"{", 
      RowBox[{"1", ",", "4", ",", "1"}], "}"}], ",", 
     RowBox[{"{", 
      RowBox[{"4", ",", "4", ",", "1"}], "}"}], ",", 
     RowBox[{"{", 
      RowBox[{"4", ",", "4", ",", "3"}], "}"}]}], "}"}], ",", 
   RowBox[{"{", 
    RowBox[{
     RowBox[{"{", 
      RowBox[{"1", ",", "4", ",", "2"}], "}"}], ",", 
     RowBox[{"{", 
      RowBox[{"1", ",", "4", ",", "3"}], "}"}], ",", 
     RowBox[{"{", 
      RowBox[{"1", ",", "4", ",", "4"}], "}"}]}], "}"}], ",", 
   RowBox[{"{", 
    RowBox[{
     RowBox[{"{", 
      RowBox[{"1", ",", "4", ",", "2"}], "}"}], ",", 
     RowBox[{"{", 
      RowBox[{"1", ",", "4", ",", "3"}], "}"}], ",", 
     RowBox[{"{", 
      RowBox[{"2", ",", "2", ",", "3"}], "}"}]}], "}"}], ",", 
   RowBox[{"{", 
    RowBox[{
     RowBox[{"{", 
      RowBox[{"1", ",", "4", ",", "2"}], "}"}], ",", 
     RowBox[{"{", 
      RowBox[{"1", ",", "4", ",", "3"}], "}"}], ",", 
     RowBox[{"{", 
      RowBox[{"2", ",", "3", ",", "2"}], "}"}]}], "}"}], ",", 
   RowBox[{"{", 
    RowBox[{
     RowBox[{"{", 
      RowBox[{"1", ",", "4", ",", "2"}], "}"}], ",", 
     RowBox[{"{", 
      RowBox[{"1", ",", "4", ",", "3"}], "}"}], ",", 
     RowBox[{"{", 
      RowBox[{"2", ",", "3", ",", "3"}], "}"}]}], "}"}], ",", 
   RowBox[{"{", 
    RowBox[{
     RowBox[{"{", 
      RowBox[{"1", ",", "4", ",", "2"}], "}"}], ",", 
     RowBox[{"{", 
      RowBox[{"1", ",", "4", ",", "3"}], "}"}], ",", 
     RowBox[{"{", 
      RowBox[{"2", ",", "3", ",", "4"}], "}"}]}], "}"}], ",", 
   RowBox[{"{", 
    RowBox[{
     RowBox[{"{", 
      RowBox[{"1", ",", "4", ",", "2"}], "}"}], ",", 
     RowBox[{"{", 
      RowBox[{"1", ",", "4", ",", "3"}], "}"}], ",", 
     RowBox[{"{", 
      RowBox[{"3", ",", "2", ",", "2"}], "}"}]}], "}"}], ",", 
   RowBox[{"{", 
    RowBox[{
     RowBox[{"{", 
      RowBox[{"1", ",", "4", ",", "2"}], "}"}], ",", 
     RowBox[{"{", 
      RowBox[{"1", ",", "4", ",", "3"}], "}"}], ",", 
     RowBox[{"{", 
      RowBox[{"3", ",", "2", ",", "3"}], "}"}]}], "}"}], ",", 
   RowBox[{"{", 
    RowBox[{
     RowBox[{"{", 
      RowBox[{"1", ",", "4", ",", "2"}], "}"}], ",", 
     RowBox[{"{", 
      RowBox[{"1", ",", "4", ",", "3"}], "}"}], ",", 
     RowBox[{"{", 
      RowBox[{"3", ",", "3", ",", "2"}], "}"}]}], "}"}], ",", 
   RowBox[{"{", 
    RowBox[{
     RowBox[{"{", 
      RowBox[{"1", ",", "4", ",", "2"}], "}"}], ",", 
     RowBox[{"{", 
      RowBox[{"1", ",", "4", ",", "3"}], "}"}], ",", 
     RowBox[{"{", 
      RowBox[{"3", ",", "3", ",", "4"}], "}"}]}], "}"}], ",", 
   RowBox[{"{", 
    RowBox[{
     RowBox[{"{", 
      RowBox[{"1", ",", "4", ",", "2"}], "}"}], ",", 
     RowBox[{"{", 
      RowBox[{"1", ",", "4", ",", "3"}], "}"}], ",", 
     RowBox[{"{", 
      RowBox[{"3", ",", "4", ",", "2"}], "}"}]}], "}"}], ",", 
   RowBox[{"{", 
    RowBox[{
     RowBox[{"{", 
      RowBox[{"1", ",", "4", ",", "2"}], "}"}], ",", 
     RowBox[{"{", 
      RowBox[{"1", ",", "4", ",", "3"}], "}"}], ",", 
     RowBox[{"{", 
      RowBox[{"3", ",", "4", ",", "3"}], "}"}]}], "}"}], ",", 
   RowBox[{"{", 
    RowBox[{
     RowBox[{"{", 
      RowBox[{"1", ",", "4", ",", "2"}], "}"}], ",", 
     RowBox[{"{", 
      RowBox[{"1", ",", "4", ",", "3"}], "}"}], ",", 
     RowBox[{"{", 
      RowBox[{"3", ",", "4", ",", "4"}], "}"}]}], "}"}], ",", 
   RowBox[{"{", 
    RowBox[{
     RowBox[{"{", 
      RowBox[{"1", ",", "4", ",", "2"}], "}"}], ",", 
     RowBox[{"{", 
      RowBox[{"1", ",", "4", ",", "4"}], "}"}], ",", 
     RowBox[{"{", 
      RowBox[{"2", ",", "2", ",", "3"}], "}"}]}], "}"}], ",", 
   RowBox[{"{", 
    RowBox[{
     RowBox[{"{", 
      RowBox[{"1", ",", "4", ",", "2"}], "}"}], ",", 
     RowBox[{"{", 
      RowBox[{"1", ",", "4", ",", "4"}], "}"}], ",", 
     RowBox[{"{", 
      RowBox[{"2", ",", "3", ",", "2"}], "}"}]}], "}"}], ",", 
   RowBox[{"{", 
    RowBox[{
     RowBox[{"{", 
      RowBox[{"1", ",", "4", ",", "2"}], "}"}], ",", 
     RowBox[{"{", 
      RowBox[{"1", ",", "4", ",", "4"}], "}"}], ",", 
     RowBox[{"{", 
      RowBox[{"2", ",", "3", ",", "3"}], "}"}]}], "}"}], ",", 
   RowBox[{"{", 
    RowBox[{
     RowBox[{"{", 
      RowBox[{"1", ",", "4", ",", "2"}], "}"}], ",", 
     RowBox[{"{", 
      RowBox[{"1", ",", "4", ",", "4"}], "}"}], ",", 
     RowBox[{"{", 
      RowBox[{"2", ",", "3", ",", "4"}], "}"}]}], "}"}], ",", 
   RowBox[{"{", 
    RowBox[{
     RowBox[{"{", 
      RowBox[{"1", ",", "4", ",", "2"}], "}"}], ",", 
     RowBox[{"{", 
      RowBox[{"1", ",", "4", ",", "4"}], "}"}], ",", 
     RowBox[{"{", 
      RowBox[{"3", ",", "1", ",", "4"}], "}"}]}], "}"}], ",", 
   RowBox[{"{", 
    RowBox[{
     RowBox[{"{", 
      RowBox[{"1", ",", "4", ",", "2"}], "}"}], ",", 
     RowBox[{"{", 
      RowBox[{"1", ",", "4", ",", "4"}], "}"}], ",", 
     RowBox[{"{", 
      RowBox[{"3", ",", "2", ",", "2"}], "}"}]}], "}"}], ",", 
   RowBox[{"{", 
    RowBox[{
     RowBox[{"{", 
      RowBox[{"1", ",", "4", ",", "2"}], "}"}], ",", 
     RowBox[{"{", 
      RowBox[{"1", ",", "4", ",", "4"}], "}"}], ",", 
     RowBox[{"{", 
      RowBox[{"3", ",", "2", ",", "3"}], "}"}]}], "}"}], ",", 
   RowBox[{"{", 
    RowBox[{
     RowBox[{"{", 
      RowBox[{"1", ",", "4", ",", "2"}], "}"}], ",", 
     RowBox[{"{", 
      RowBox[{"1", ",", "4", ",", "4"}], "}"}], ",", 
     RowBox[{"{", 
      RowBox[{"3", ",", "3", ",", "2"}], "}"}]}], "}"}], ",", 
   RowBox[{"{", 
    RowBox[{
     RowBox[{"{", 
      RowBox[{"1", ",", "4", ",", "2"}], "}"}], ",", 
     RowBox[{"{", 
      RowBox[{"1", ",", "4", ",", "4"}], "}"}], ",", 
     RowBox[{"{", 
      RowBox[{"3", ",", "3", ",", "4"}], "}"}]}], "}"}], ",", 
   RowBox[{"{", 
    RowBox[{
     RowBox[{"{", 
      RowBox[{"1", ",", "4", ",", "2"}], "}"}], ",", 
     RowBox[{"{", 
      RowBox[{"1", ",", "4", ",", "4"}], "}"}], ",", 
     RowBox[{"{", 
      RowBox[{"3", ",", "4", ",", "2"}], "}"}]}], "}"}], ",", 
   RowBox[{"{", 
    RowBox[{
     RowBox[{"{", 
      RowBox[{"1", ",", "4", ",", "2"}], "}"}], ",", 
     RowBox[{"{", 
      RowBox[{"1", ",", "4", ",", "4"}], "}"}], ",", 
     RowBox[{"{", 
      RowBox[{"3", ",", "4", ",", "3"}], "}"}]}], "}"}], ",", 
   RowBox[{"{", 
    RowBox[{
     RowBox[{"{", 
      RowBox[{"1", ",", "4", ",", "2"}], "}"}], ",", 
     RowBox[{"{", 
      RowBox[{"1", ",", "4", ",", "4"}], "}"}], ",", 
     RowBox[{"{", 
      RowBox[{"3", ",", "4", ",", "4"}], "}"}]}], "}"}], ",", 
   RowBox[{"{", 
    RowBox[{
     RowBox[{"{", 
      RowBox[{"1", ",", "4", ",", "2"}], "}"}], ",", 
     RowBox[{"{", 
      RowBox[{"2", ",", "2", ",", "3"}], "}"}], ",", 
     RowBox[{"{", 
      RowBox[{"3", ",", "2", ",", "3"}], "}"}]}], "}"}], ",", 
   RowBox[{"{", 
    RowBox[{
     RowBox[{"{", 
      RowBox[{"1", ",", "4", ",", "2"}], "}"}], ",", 
     RowBox[{"{", 
      RowBox[{"2", ",", "2", ",", "3"}], "}"}], ",", 
     RowBox[{"{", 
      RowBox[{"3", ",", "3", ",", "2"}], "}"}]}], "}"}], ",", 
   RowBox[{"{", 
    RowBox[{
     RowBox[{"{", 
      RowBox[{"1", ",", "4", ",", "2"}], "}"}], ",", 
     RowBox[{"{", 
      RowBox[{"2", ",", "2", ",", "3"}], "}"}], ",", 
     RowBox[{"{", 
      RowBox[{"3", ",", "3", ",", "4"}], "}"}]}], "}"}], ",", 
   RowBox[{"{", 
    RowBox[{
     RowBox[{"{", 
      RowBox[{"1", ",", "4", ",", "2"}], "}"}], ",", 
     RowBox[{"{", 
      RowBox[{"2", ",", "2", ",", "3"}], "}"}], ",", 
     RowBox[{"{", 
      RowBox[{"3", ",", "4", ",", "2"}], "}"}]}], "}"}], ",", 
   RowBox[{"{", 
    RowBox[{
     RowBox[{"{", 
      RowBox[{"1", ",", "4", ",", "2"}], "}"}], ",", 
     RowBox[{"{", 
      RowBox[{"2", ",", "2", ",", "3"}], "}"}], ",", 
     RowBox[{"{", 
      RowBox[{"3", ",", "4", ",", "3"}], "}"}]}], "}"}], ",", 
   RowBox[{"{", 
    RowBox[{
     RowBox[{"{", 
      RowBox[{"1", ",", "4", ",", "2"}], "}"}], ",", 
     RowBox[{"{", 
      RowBox[{"2", ",", "2", ",", "3"}], "}"}], ",", 
     RowBox[{"{", 
      RowBox[{"3", ",", "4", ",", "4"}], "}"}]}], "}"}], ",", 
   RowBox[{"{", 
    RowBox[{
     RowBox[{"{", 
      RowBox[{"1", ",", "4", ",", "2"}], "}"}], ",", 
     RowBox[{"{", 
      RowBox[{"2", ",", "3", ",", "2"}], "}"}], ",", 
     RowBox[{"{", 
      RowBox[{"2", ",", "3", ",", "3"}], "}"}]}], "}"}], ",", 
   RowBox[{"{", 
    RowBox[{
     RowBox[{"{", 
      RowBox[{"1", ",", "4", ",", "2"}], "}"}], ",", 
     RowBox[{"{", 
      RowBox[{"2", ",", "3", ",", "2"}], "}"}], ",", 
     RowBox[{"{", 
      RowBox[{"2", ",", "3", ",", "4"}], "}"}]}], "}"}], ",", 
   RowBox[{"{", 
    RowBox[{
     RowBox[{"{", 
      RowBox[{"1", ",", "4", ",", "2"}], "}"}], ",", 
     RowBox[{"{", 
      RowBox[{"2", ",", "3", ",", "2"}], "}"}], ",", 
     RowBox[{"{", 
      RowBox[{"3", ",", "3", ",", "2"}], "}"}]}], "}"}], ",", 
   RowBox[{"{", 
    RowBox[{
     RowBox[{"{", 
      RowBox[{"1", ",", "4", ",", "2"}], "}"}], ",", 
     RowBox[{"{", 
      RowBox[{"2", ",", "3", ",", "2"}], "}"}], ",", 
     RowBox[{"{", 
      RowBox[{"3", ",", "3", ",", "4"}], "}"}]}], "}"}], ",", 
   RowBox[{"{", 
    RowBox[{
     RowBox[{"{", 
      RowBox[{"1", ",", "4", ",", "2"}], "}"}], ",", 
     RowBox[{"{", 
      RowBox[{"2", ",", "3", ",", "2"}], "}"}], ",", 
     RowBox[{"{", 
      RowBox[{"3", ",", "4", ",", "2"}], "}"}]}], "}"}], ",", 
   RowBox[{"{", 
    RowBox[{
     RowBox[{"{", 
      RowBox[{"1", ",", "4", ",", "2"}], "}"}], ",", 
     RowBox[{"{", 
      RowBox[{"2", ",", "3", ",", "2"}], "}"}], ",", 
     RowBox[{"{", 
      RowBox[{"3", ",", "4", ",", "3"}], "}"}]}], "}"}], ",", 
   RowBox[{"{", 
    RowBox[{
     RowBox[{"{", 
      RowBox[{"1", ",", "4", ",", "2"}], "}"}], ",", 
     RowBox[{"{", 
      RowBox[{"2", ",", "3", ",", "2"}], "}"}], ",", 
     RowBox[{"{", 
      RowBox[{"3", ",", "4", ",", "4"}], "}"}]}], "}"}], ",", 
   RowBox[{"{", 
    RowBox[{
     RowBox[{"{", 
      RowBox[{"1", ",", "4", ",", "2"}], "}"}], ",", 
     RowBox[{"{", 
      RowBox[{"2", ",", "3", ",", "3"}], "}"}], ",", 
     RowBox[{"{", 
      RowBox[{"2", ",", "3", ",", "4"}], "}"}]}], "}"}], ",", 
   RowBox[{"{", 
    RowBox[{
     RowBox[{"{", 
      RowBox[{"1", ",", "4", ",", "2"}], "}"}], ",", 
     RowBox[{"{", 
      RowBox[{"2", ",", "3", ",", "3"}], "}"}], ",", 
     RowBox[{"{", 
      RowBox[{"3", ",", "2", ",", "2"}], "}"}]}], "}"}], ",", 
   RowBox[{"{", 
    RowBox[{
     RowBox[{"{", 
      RowBox[{"1", ",", "4", ",", "2"}], "}"}], ",", 
     RowBox[{"{", 
      RowBox[{"2", ",", "3", ",", "3"}], "}"}], ",", 
     RowBox[{"{", 
      RowBox[{"3", ",", "4", ",", "2"}], "}"}]}], "}"}], ",", 
   RowBox[{"{", 
    RowBox[{
     RowBox[{"{", 
      RowBox[{"1", ",", "4", ",", "2"}], "}"}], ",", 
     RowBox[{"{", 
      RowBox[{"2", ",", "3", ",", "3"}], "}"}], ",", 
     RowBox[{"{", 
      RowBox[{"3", ",", "4", ",", "3"}], "}"}]}], "}"}], ",", 
   RowBox[{"{", 
    RowBox[{
     RowBox[{"{", 
      RowBox[{"1", ",", "4", ",", "2"}], "}"}], ",", 
     RowBox[{"{", 
      RowBox[{"2", ",", "3", ",", "3"}], "}"}], ",", 
     RowBox[{"{", 
      RowBox[{"3", ",", "4", ",", "4"}], "}"}]}], "}"}], ",", 
   RowBox[{"{", 
    RowBox[{
     RowBox[{"{", 
      RowBox[{"1", ",", "4", ",", "2"}], "}"}], ",", 
     RowBox[{"{", 
      RowBox[{"2", ",", "3", ",", "4"}], "}"}], ",", 
     RowBox[{"{", 
      RowBox[{"3", ",", "2", ",", "2"}], "}"}]}], "}"}], ",", 
   RowBox[{"{", 
    RowBox[{
     RowBox[{"{", 
      RowBox[{"1", ",", "4", ",", "2"}], "}"}], ",", 
     RowBox[{"{", 
      RowBox[{"2", ",", "3", ",", "4"}], "}"}], ",", 
     RowBox[{"{", 
      RowBox[{"3", ",", "3", ",", "2"}], "}"}]}], "}"}], ",", 
   RowBox[{"{", 
    RowBox[{
     RowBox[{"{", 
      RowBox[{"1", ",", "4", ",", "2"}], "}"}], ",", 
     RowBox[{"{", 
      RowBox[{"2", ",", "3", ",", "4"}], "}"}], ",", 
     RowBox[{"{", 
      RowBox[{"3", ",", "3", ",", "4"}], "}"}]}], "}"}], ",", 
   RowBox[{"{", 
    RowBox[{
     RowBox[{"{", 
      RowBox[{"1", ",", "4", ",", "2"}], "}"}], ",", 
     RowBox[{"{", 
      RowBox[{"3", ",", "1", ",", "4"}], "}"}], ",", 
     RowBox[{"{", 
      RowBox[{"3", ",", "2", ",", "2"}], "}"}]}], "}"}], ",", 
   RowBox[{"{", 
    RowBox[{
     RowBox[{"{", 
      RowBox[{"1", ",", "4", ",", "2"}], "}"}], ",", 
     RowBox[{"{", 
      RowBox[{"3", ",", "1", ",", "4"}], "}"}], ",", 
     RowBox[{"{", 
      RowBox[{"3", ",", "3", ",", "2"}], "}"}]}], "}"}], ",", 
   RowBox[{"{", 
    RowBox[{
     RowBox[{"{", 
      RowBox[{"1", ",", "4", ",", "2"}], "}"}], ",", 
     RowBox[{"{", 
      RowBox[{"3", ",", "1", ",", "4"}], "}"}], ",", 
     RowBox[{"{", 
      RowBox[{"3", ",", "3", ",", "4"}], "}"}]}], "}"}], ",", 
   RowBox[{"{", 
    RowBox[{
     RowBox[{"{", 
      RowBox[{"1", ",", "4", ",", "2"}], "}"}], ",", 
     RowBox[{"{", 
      RowBox[{"3", ",", "1", ",", "4"}], "}"}], ",", 
     RowBox[{"{", 
      RowBox[{"3", ",", "4", ",", "2"}], "}"}]}], "}"}], ",", 
   RowBox[{"{", 
    RowBox[{
     RowBox[{"{", 
      RowBox[{"1", ",", "4", ",", "2"}], "}"}], ",", 
     RowBox[{"{", 
      RowBox[{"3", ",", "1", ",", "4"}], "}"}], ",", 
     RowBox[{"{", 
      RowBox[{"3", ",", "4", ",", "4"}], "}"}]}], "}"}], ",", 
   RowBox[{"{", 
    RowBox[{
     RowBox[{"{", 
      RowBox[{"1", ",", "4", ",", "2"}], "}"}], ",", 
     RowBox[{"{", 
      RowBox[{"3", ",", "2", ",", "2"}], "}"}], ",", 
     RowBox[{"{", 
      RowBox[{"3", ",", "2", ",", "3"}], "}"}]}], "}"}], ",", 
   RowBox[{"{", 
    RowBox[{
     RowBox[{"{", 
      RowBox[{"1", ",", "4", ",", "2"}], "}"}], ",", 
     RowBox[{"{", 
      RowBox[{"3", ",", "2", ",", "2"}], "}"}], ",", 
     RowBox[{"{", 
      RowBox[{"3", ",", "3", ",", "2"}], "}"}]}], "}"}], ",", 
   RowBox[{"{", 
    RowBox[{
     RowBox[{"{", 
      RowBox[{"1", ",", "4", ",", "2"}], "}"}], ",", 
     RowBox[{"{", 
      RowBox[{"3", ",", "2", ",", "2"}], "}"}], ",", 
     RowBox[{"{", 
      RowBox[{"3", ",", "3", ",", "4"}], "}"}]}], "}"}], ",", 
   RowBox[{"{", 
    RowBox[{
     RowBox[{"{", 
      RowBox[{"1", ",", "4", ",", "2"}], "}"}], ",", 
     RowBox[{"{", 
      RowBox[{"3", ",", "2", ",", "2"}], "}"}], ",", 
     RowBox[{"{", 
      RowBox[{"3", ",", "4", ",", "2"}], "}"}]}], "}"}], ",", 
   RowBox[{"{", 
    RowBox[{
     RowBox[{"{", 
      RowBox[{"1", ",", "4", ",", "2"}], "}"}], ",", 
     RowBox[{"{", 
      RowBox[{"3", ",", "2", ",", "2"}], "}"}], ",", 
     RowBox[{"{", 
      RowBox[{"3", ",", "4", ",", "3"}], "}"}]}], "}"}], ",", 
   RowBox[{"{", 
    RowBox[{
     RowBox[{"{", 
      RowBox[{"1", ",", "4", ",", "2"}], "}"}], ",", 
     RowBox[{"{", 
      RowBox[{"3", ",", "2", ",", "2"}], "}"}], ",", 
     RowBox[{"{", 
      RowBox[{"3", ",", "4", ",", "4"}], "}"}]}], "}"}], ",", 
   RowBox[{"{", 
    RowBox[{
     RowBox[{"{", 
      RowBox[{"1", ",", "4", ",", "2"}], "}"}], ",", 
     RowBox[{"{", 
      RowBox[{"3", ",", "2", ",", "3"}], "}"}], ",", 
     RowBox[{"{", 
      RowBox[{"3", ",", "3", ",", "4"}], "}"}]}], "}"}], ",", 
   RowBox[{"{", 
    RowBox[{
     RowBox[{"{", 
      RowBox[{"1", ",", "4", ",", "2"}], "}"}], ",", 
     RowBox[{"{", 
      RowBox[{"3", ",", "2", ",", "3"}], "}"}], ",", 
     RowBox[{"{", 
      RowBox[{"3", ",", "4", ",", "2"}], "}"}]}], "}"}], ",", 
   RowBox[{"{", 
    RowBox[{
     RowBox[{"{", 
      RowBox[{"1", ",", "4", ",", "2"}], "}"}], ",", 
     RowBox[{"{", 
      RowBox[{"3", ",", "2", ",", "3"}], "}"}], ",", 
     RowBox[{"{", 
      RowBox[{"3", ",", "4", ",", "3"}], "}"}]}], "}"}], ",", 
   RowBox[{"{", 
    RowBox[{
     RowBox[{"{", 
      RowBox[{"1", ",", "4", ",", "2"}], "}"}], ",", 
     RowBox[{"{", 
      RowBox[{"3", ",", "2", ",", "3"}], "}"}], ",", 
     RowBox[{"{", 
      RowBox[{"3", ",", "4", ",", "4"}], "}"}]}], "}"}], ",", 
   RowBox[{"{", 
    RowBox[{
     RowBox[{"{", 
      RowBox[{"1", ",", "4", ",", "2"}], "}"}], ",", 
     RowBox[{"{", 
      RowBox[{"3", ",", "3", ",", "2"}], "}"}], ",", 
     RowBox[{"{", 
      RowBox[{"3", ",", "3", ",", "4"}], "}"}]}], "}"}], ",", 
   RowBox[{"{", 
    RowBox[{
     RowBox[{"{", 
      RowBox[{"1", ",", "4", ",", "2"}], "}"}], ",", 
     RowBox[{"{", 
      RowBox[{"3", ",", "3", ",", "2"}], "}"}], ",", 
     RowBox[{"{", 
      RowBox[{"3", ",", "4", ",", "2"}], "}"}]}], "}"}], ",", 
   RowBox[{"{", 
    RowBox[{
     RowBox[{"{", 
      RowBox[{"1", ",", "4", ",", "2"}], "}"}], ",", 
     RowBox[{"{", 
      RowBox[{"3", ",", "3", ",", "2"}], "}"}], ",", 
     RowBox[{"{", 
      RowBox[{"3", ",", "4", ",", "3"}], "}"}]}], "}"}], ",", 
   RowBox[{"{", 
    RowBox[{
     RowBox[{"{", 
      RowBox[{"1", ",", "4", ",", "2"}], "}"}], ",", 
     RowBox[{"{", 
      RowBox[{"3", ",", "3", ",", "2"}], "}"}], ",", 
     RowBox[{"{", 
      RowBox[{"3", ",", "4", ",", "4"}], "}"}]}], "}"}], ",", 
   RowBox[{"{", 
    RowBox[{
     RowBox[{"{", 
      RowBox[{"1", ",", "4", ",", "2"}], "}"}], ",", 
     RowBox[{"{", 
      RowBox[{"3", ",", "3", ",", "4"}], "}"}], ",", 
     RowBox[{"{", 
      RowBox[{"3", ",", "4", ",", "2"}], "}"}]}], "}"}], ",", 
   RowBox[{"{", 
    RowBox[{
     RowBox[{"{", 
      RowBox[{"1", ",", "4", ",", "2"}], "}"}], ",", 
     RowBox[{"{", 
      RowBox[{"3", ",", "3", ",", "4"}], "}"}], ",", 
     RowBox[{"{", 
      RowBox[{"3", ",", "4", ",", "4"}], "}"}]}], "}"}], ",", 
   RowBox[{"{", 
    RowBox[{
     RowBox[{"{", 
      RowBox[{"1", ",", "4", ",", "2"}], "}"}], ",", 
     RowBox[{"{", 
      RowBox[{"3", ",", "4", ",", "2"}], "}"}], ",", 
     RowBox[{"{", 
      RowBox[{"3", ",", "4", ",", "3"}], "}"}]}], "}"}], ",", 
   RowBox[{"{", 
    RowBox[{
     RowBox[{"{", 
      RowBox[{"1", ",", "4", ",", "2"}], "}"}], ",", 
     RowBox[{"{", 
      RowBox[{"3", ",", "4", ",", "2"}], "}"}], ",", 
     RowBox[{"{", 
      RowBox[{"3", ",", "4", ",", "4"}], "}"}]}], "}"}], ",", 
   RowBox[{"{", 
    RowBox[{
     RowBox[{"{", 
      RowBox[{"1", ",", "4", ",", "2"}], "}"}], ",", 
     RowBox[{"{", 
      RowBox[{"3", ",", "4", ",", "3"}], "}"}], ",", 
     RowBox[{"{", 
      RowBox[{"3", ",", "4", ",", "4"}], "}"}]}], "}"}], ",", 
   RowBox[{"{", 
    RowBox[{
     RowBox[{"{", 
      RowBox[{"1", ",", "4", ",", "3"}], "}"}], ",", 
     RowBox[{"{", 
      RowBox[{"1", ",", "4", ",", "4"}], "}"}], ",", 
     RowBox[{"{", 
      RowBox[{"2", ",", "1", ",", "4"}], "}"}]}], "}"}], ",", 
   RowBox[{"{", 
    RowBox[{
     RowBox[{"{", 
      RowBox[{"1", ",", "4", ",", "3"}], "}"}], ",", 
     RowBox[{"{", 
      RowBox[{"1", ",", "4", ",", "4"}], "}"}], ",", 
     RowBox[{"{", 
      RowBox[{"2", ",", "2", ",", "3"}], "}"}]}], "}"}], ",", 
   RowBox[{"{", 
    RowBox[{
     RowBox[{"{", 
      RowBox[{"1", ",", "4", ",", "3"}], "}"}], ",", 
     RowBox[{"{", 
      RowBox[{"1", ",", "4", ",", "4"}], "}"}], ",", 
     RowBox[{"{", 
      RowBox[{"2", ",", "3", ",", "2"}], "}"}]}], "}"}], ",", 
   RowBox[{"{", 
    RowBox[{
     RowBox[{"{", 
      RowBox[{"1", ",", "4", ",", "3"}], "}"}], ",", 
     RowBox[{"{", 
      RowBox[{"1", ",", "4", ",", "4"}], "}"}], ",", 
     RowBox[{"{", 
      RowBox[{"2", ",", "3", ",", "3"}], "}"}]}], "}"}], ",", 
   RowBox[{"{", 
    RowBox[{
     RowBox[{"{", 
      RowBox[{"1", ",", "4", ",", "3"}], "}"}], ",", 
     RowBox[{"{", 
      RowBox[{"1", ",", "4", ",", "4"}], "}"}], ",", 
     RowBox[{"{", 
      RowBox[{"2", ",", "3", ",", "4"}], "}"}]}], "}"}], ",", 
   RowBox[{"{", 
    RowBox[{
     RowBox[{"{", 
      RowBox[{"1", ",", "4", ",", "3"}], "}"}], ",", 
     RowBox[{"{", 
      RowBox[{"1", ",", "4", ",", "4"}], "}"}], ",", 
     RowBox[{"{", 
      RowBox[{"3", ",", "2", ",", "2"}], "}"}]}], "}"}], ",", 
   RowBox[{"{", 
    RowBox[{
     RowBox[{"{", 
      RowBox[{"1", ",", "4", ",", "3"}], "}"}], ",", 
     RowBox[{"{", 
      RowBox[{"1", ",", "4", ",", "4"}], "}"}], ",", 
     RowBox[{"{", 
      RowBox[{"3", ",", "2", ",", "3"}], "}"}]}], "}"}], ",", 
   RowBox[{"{", 
    RowBox[{
     RowBox[{"{", 
      RowBox[{"1", ",", "4", ",", "3"}], "}"}], ",", 
     RowBox[{"{", 
      RowBox[{"1", ",", "4", ",", "4"}], "}"}], ",", 
     RowBox[{"{", 
      RowBox[{"3", ",", "3", ",", "2"}], "}"}]}], "}"}], ",", 
   RowBox[{"{", 
    RowBox[{
     RowBox[{"{", 
      RowBox[{"1", ",", "4", ",", "3"}], "}"}], ",", 
     RowBox[{"{", 
      RowBox[{"1", ",", "4", ",", "4"}], "}"}], ",", 
     RowBox[{"{", 
      RowBox[{"3", ",", "3", ",", "4"}], "}"}]}], "}"}], ",", 
   RowBox[{"{", 
    RowBox[{
     RowBox[{"{", 
      RowBox[{"1", ",", "4", ",", "3"}], "}"}], ",", 
     RowBox[{"{", 
      RowBox[{"1", ",", "4", ",", "4"}], "}"}], ",", 
     RowBox[{"{", 
      RowBox[{"3", ",", "4", ",", "2"}], "}"}]}], "}"}], ",", 
   RowBox[{"{", 
    RowBox[{
     RowBox[{"{", 
      RowBox[{"1", ",", "4", ",", "3"}], "}"}], ",", 
     RowBox[{"{", 
      RowBox[{"1", ",", "4", ",", "4"}], "}"}], ",", 
     RowBox[{"{", 
      RowBox[{"3", ",", "4", ",", "3"}], "}"}]}], "}"}], ",", 
   RowBox[{"{", 
    RowBox[{
     RowBox[{"{", 
      RowBox[{"1", ",", "4", ",", "3"}], "}"}], ",", 
     RowBox[{"{", 
      RowBox[{"1", ",", "4", ",", "4"}], "}"}], ",", 
     RowBox[{"{", 
      RowBox[{"3", ",", "4", ",", "4"}], "}"}]}], "}"}], ",", 
   RowBox[{"{", 
    RowBox[{
     RowBox[{"{", 
      RowBox[{"1", ",", "4", ",", "3"}], "}"}], ",", 
     RowBox[{"{", 
      RowBox[{"1", ",", "4", ",", "4"}], "}"}], ",", 
     RowBox[{"{", 
      RowBox[{"4", ",", "1", ",", "1"}], "}"}]}], "}"}], ",", 
   RowBox[{"{", 
    RowBox[{
     RowBox[{"{", 
      RowBox[{"1", ",", "4", ",", "3"}], "}"}], ",", 
     RowBox[{"{", 
      RowBox[{"1", ",", "4", ",", "4"}], "}"}], ",", 
     RowBox[{"{", 
      RowBox[{"4", ",", "2", ",", "1"}], "}"}]}], "}"}], ",", 
   RowBox[{"{", 
    RowBox[{
     RowBox[{"{", 
      RowBox[{"1", ",", "4", ",", "3"}], "}"}], ",", 
     RowBox[{"{", 
      RowBox[{"1", ",", "4", ",", "4"}], "}"}], ",", 
     RowBox[{"{", 
      RowBox[{"4", ",", "2", ",", "3"}], "}"}]}], "}"}], ",", 
   RowBox[{"{", 
    RowBox[{
     RowBox[{"{", 
      RowBox[{"1", ",", "4", ",", "3"}], "}"}], ",", 
     RowBox[{"{", 
      RowBox[{"1", ",", "4", ",", "4"}], "}"}], ",", 
     RowBox[{"{", 
      RowBox[{"4", ",", "3", ",", "3"}], "}"}]}], "}"}], ",", 
   RowBox[{"{", 
    RowBox[{
     RowBox[{"{", 
      RowBox[{"1", ",", "4", ",", "3"}], "}"}], ",", 
     RowBox[{"{", 
      RowBox[{"1", ",", "4", ",", "4"}], "}"}], ",", 
     RowBox[{"{", 
      RowBox[{"4", ",", "4", ",", "3"}], "}"}]}], "}"}], ",", 
   RowBox[{"{", 
    RowBox[{
     RowBox[{"{", 
      RowBox[{"1", ",", "4", ",", "3"}], "}"}], ",", 
     RowBox[{"{", 
      RowBox[{"2", ",", "1", ",", "4"}], "}"}], ",", 
     RowBox[{"{", 
      RowBox[{"2", ",", "2", ",", "3"}], "}"}]}], "}"}], ",", 
   RowBox[{"{", 
    RowBox[{
     RowBox[{"{", 
      RowBox[{"1", ",", "4", ",", "3"}], "}"}], ",", 
     RowBox[{"{", 
      RowBox[{"2", ",", "1", ",", "4"}], "}"}], ",", 
     RowBox[{"{", 
      RowBox[{"2", ",", "3", ",", "3"}], "}"}]}], "}"}], ",", 
   RowBox[{"{", 
    RowBox[{
     RowBox[{"{", 
      RowBox[{"1", ",", "4", ",", "3"}], "}"}], ",", 
     RowBox[{"{", 
      RowBox[{"2", ",", "1", ",", "4"}], "}"}], ",", 
     RowBox[{"{", 
      RowBox[{"2", ",", "3", ",", "4"}], "}"}]}], "}"}], ",", 
   RowBox[{"{", 
    RowBox[{
     RowBox[{"{", 
      RowBox[{"1", ",", "4", ",", "3"}], "}"}], ",", 
     RowBox[{"{", 
      RowBox[{"2", ",", "1", ",", "4"}], "}"}], ",", 
     RowBox[{"{", 
      RowBox[{"4", ",", "2", ",", "3"}], "}"}]}], "}"}], ",", 
   RowBox[{"{", 
    RowBox[{
     RowBox[{"{", 
      RowBox[{"1", ",", "4", ",", "3"}], "}"}], ",", 
     RowBox[{"{", 
      RowBox[{"2", ",", "1", ",", "4"}], "}"}], ",", 
     RowBox[{"{", 
      RowBox[{"4", ",", "3", ",", "3"}], "}"}]}], "}"}], ",", 
   RowBox[{"{", 
    RowBox[{
     RowBox[{"{", 
      RowBox[{"1", ",", "4", ",", "3"}], "}"}], ",", 
     RowBox[{"{", 
      RowBox[{"2", ",", "1", ",", "4"}], "}"}], ",", 
     RowBox[{"{", 
      RowBox[{"4", ",", "4", ",", "3"}], "}"}]}], "}"}], ",", 
   RowBox[{"{", 
    RowBox[{
     RowBox[{"{", 
      RowBox[{"1", ",", "4", ",", "3"}], "}"}], ",", 
     RowBox[{"{", 
      RowBox[{"2", ",", "2", ",", "3"}], "}"}], ",", 
     RowBox[{"{", 
      RowBox[{"2", ",", "3", ",", "3"}], "}"}]}], "}"}], ",", 
   RowBox[{"{", 
    RowBox[{
     RowBox[{"{", 
      RowBox[{"1", ",", "4", ",", "3"}], "}"}], ",", 
     RowBox[{"{", 
      RowBox[{"2", ",", "2", ",", "3"}], "}"}], ",", 
     RowBox[{"{", 
      RowBox[{"2", ",", "3", ",", "4"}], "}"}]}], "}"}], ",", 
   RowBox[{"{", 
    RowBox[{
     RowBox[{"{", 
      RowBox[{"1", ",", "4", ",", "3"}], "}"}], ",", 
     RowBox[{"{", 
      RowBox[{"2", ",", "2", ",", "3"}], "}"}], ",", 
     RowBox[{"{", 
      RowBox[{"3", ",", "2", ",", "3"}], "}"}]}], "}"}], ",", 
   RowBox[{"{", 
    RowBox[{
     RowBox[{"{", 
      RowBox[{"1", ",", "4", ",", "3"}], "}"}], ",", 
     RowBox[{"{", 
      RowBox[{"2", ",", "2", ",", "3"}], "}"}], ",", 
     RowBox[{"{", 
      RowBox[{"3", ",", "3", ",", "2"}], "}"}]}], "}"}], ",", 
   RowBox[{"{", 
    RowBox[{
     RowBox[{"{", 
      RowBox[{"1", ",", "4", ",", "3"}], "}"}], ",", 
     RowBox[{"{", 
      RowBox[{"2", ",", "2", ",", "3"}], "}"}], ",", 
     RowBox[{"{", 
      RowBox[{"3", ",", "3", ",", "4"}], "}"}]}], "}"}], ",", 
   RowBox[{"{", 
    RowBox[{
     RowBox[{"{", 
      RowBox[{"1", ",", "4", ",", "3"}], "}"}], ",", 
     RowBox[{"{", 
      RowBox[{"2", ",", "2", ",", "3"}], "}"}], ",", 
     RowBox[{"{", 
      RowBox[{"3", ",", "4", ",", "2"}], "}"}]}], "}"}], ",", 
   RowBox[{"{", 
    RowBox[{
     RowBox[{"{", 
      RowBox[{"1", ",", "4", ",", "3"}], "}"}], ",", 
     RowBox[{"{", 
      RowBox[{"2", ",", "2", ",", "3"}], "}"}], ",", 
     RowBox[{"{", 
      RowBox[{"3", ",", "4", ",", "3"}], "}"}]}], "}"}], ",", 
   RowBox[{"{", 
    RowBox[{
     RowBox[{"{", 
      RowBox[{"1", ",", "4", ",", "3"}], "}"}], ",", 
     RowBox[{"{", 
      RowBox[{"2", ",", "2", ",", "3"}], "}"}], ",", 
     RowBox[{"{", 
      RowBox[{"3", ",", "4", ",", "4"}], "}"}]}], "}"}], ",", 
   RowBox[{"{", 
    RowBox[{
     RowBox[{"{", 
      RowBox[{"1", ",", "4", ",", "3"}], "}"}], ",", 
     RowBox[{"{", 
      RowBox[{"2", ",", "2", ",", "3"}], "}"}], ",", 
     RowBox[{"{", 
      RowBox[{"4", ",", "2", ",", "3"}], "}"}]}], "}"}], ",", 
   RowBox[{"{", 
    RowBox[{
     RowBox[{"{", 
      RowBox[{"1", ",", "4", ",", "3"}], "}"}], ",", 
     RowBox[{"{", 
      RowBox[{"2", ",", "2", ",", "3"}], "}"}], ",", 
     RowBox[{"{", 
      RowBox[{"4", ",", "3", ",", "3"}], "}"}]}], "}"}], ",", 
   RowBox[{"{", 
    RowBox[{
     RowBox[{"{", 
      RowBox[{"1", ",", "4", ",", "3"}], "}"}], ",", 
     RowBox[{"{", 
      RowBox[{"2", ",", "2", ",", "3"}], "}"}], ",", 
     RowBox[{"{", 
      RowBox[{"4", ",", "4", ",", "3"}], "}"}]}], "}"}], ",", 
   RowBox[{"{", 
    RowBox[{
     RowBox[{"{", 
      RowBox[{"1", ",", "4", ",", "3"}], "}"}], ",", 
     RowBox[{"{", 
      RowBox[{"2", ",", "3", ",", "2"}], "}"}], ",", 
     RowBox[{"{", 
      RowBox[{"2", ",", "3", ",", "3"}], "}"}]}], "}"}], ",", 
   RowBox[{"{", 
    RowBox[{
     RowBox[{"{", 
      RowBox[{"1", ",", "4", ",", "3"}], "}"}], ",", 
     RowBox[{"{", 
      RowBox[{"2", ",", "3", ",", "2"}], "}"}], ",", 
     RowBox[{"{", 
      RowBox[{"2", ",", "3", ",", "4"}], "}"}]}], "}"}], ",", 
   RowBox[{"{", 
    RowBox[{
     RowBox[{"{", 
      RowBox[{"1", ",", "4", ",", "3"}], "}"}], ",", 
     RowBox[{"{", 
      RowBox[{"2", ",", "3", ",", "2"}], "}"}], ",", 
     RowBox[{"{", 
      RowBox[{"3", ",", "3", ",", "2"}], "}"}]}], "}"}], ",", 
   RowBox[{"{", 
    RowBox[{
     RowBox[{"{", 
      RowBox[{"1", ",", "4", ",", "3"}], "}"}], ",", 
     RowBox[{"{", 
      RowBox[{"2", ",", "3", ",", "2"}], "}"}], ",", 
     RowBox[{"{", 
      RowBox[{"3", ",", "3", ",", "4"}], "}"}]}], "}"}], ",", 
   RowBox[{"{", 
    RowBox[{
     RowBox[{"{", 
      RowBox[{"1", ",", "4", ",", "3"}], "}"}], ",", 
     RowBox[{"{", 
      RowBox[{"2", ",", "3", ",", "2"}], "}"}], ",", 
     RowBox[{"{", 
      RowBox[{"3", ",", "4", ",", "2"}], "}"}]}], "}"}], ",", 
   RowBox[{"{", 
    RowBox[{
     RowBox[{"{", 
      RowBox[{"1", ",", "4", ",", "3"}], "}"}], ",", 
     RowBox[{"{", 
      RowBox[{"2", ",", "3", ",", "2"}], "}"}], ",", 
     RowBox[{"{", 
      RowBox[{"3", ",", "4", ",", "3"}], "}"}]}], "}"}], ",", 
   RowBox[{"{", 
    RowBox[{
     RowBox[{"{", 
      RowBox[{"1", ",", "4", ",", "3"}], "}"}], ",", 
     RowBox[{"{", 
      RowBox[{"2", ",", "3", ",", "2"}], "}"}], ",", 
     RowBox[{"{", 
      RowBox[{"3", ",", "4", ",", "4"}], "}"}]}], "}"}], ",", 
   RowBox[{"{", 
    RowBox[{
     RowBox[{"{", 
      RowBox[{"1", ",", "4", ",", "3"}], "}"}], ",", 
     RowBox[{"{", 
      RowBox[{"2", ",", "3", ",", "3"}], "}"}], ",", 
     RowBox[{"{", 
      RowBox[{"2", ",", "3", ",", "4"}], "}"}]}], "}"}], ",", 
   RowBox[{"{", 
    RowBox[{
     RowBox[{"{", 
      RowBox[{"1", ",", "4", ",", "3"}], "}"}], ",", 
     RowBox[{"{", 
      RowBox[{"2", ",", "3", ",", "3"}], "}"}], ",", 
     RowBox[{"{", 
      RowBox[{"3", ",", "2", ",", "2"}], "}"}]}], "}"}], ",", 
   RowBox[{"{", 
    RowBox[{
     RowBox[{"{", 
      RowBox[{"1", ",", "4", ",", "3"}], "}"}], ",", 
     RowBox[{"{", 
      RowBox[{"2", ",", "3", ",", "3"}], "}"}], ",", 
     RowBox[{"{", 
      RowBox[{"3", ",", "3", ",", "4"}], "}"}]}], "}"}], ",", 
   RowBox[{"{", 
    RowBox[{
     RowBox[{"{", 
      RowBox[{"1", ",", "4", ",", "3"}], "}"}], ",", 
     RowBox[{"{", 
      RowBox[{"2", ",", "3", ",", "3"}], "}"}], ",", 
     RowBox[{"{", 
      RowBox[{"3", ",", "4", ",", "2"}], "}"}]}], "}"}], ",", 
   RowBox[{"{", 
    RowBox[{
     RowBox[{"{", 
      RowBox[{"1", ",", "4", ",", "3"}], "}"}], ",", 
     RowBox[{"{", 
      RowBox[{"2", ",", "3", ",", "3"}], "}"}], ",", 
     RowBox[{"{", 
      RowBox[{"3", ",", "4", ",", "3"}], "}"}]}], "}"}], ",", 
   RowBox[{"{", 
    RowBox[{
     RowBox[{"{", 
      RowBox[{"1", ",", "4", ",", "3"}], "}"}], ",", 
     RowBox[{"{", 
      RowBox[{"2", ",", "3", ",", "3"}], "}"}], ",", 
     RowBox[{"{", 
      RowBox[{"3", ",", "4", ",", "4"}], "}"}]}], "}"}], ",", 
   RowBox[{"{", 
    RowBox[{
     RowBox[{"{", 
      RowBox[{"1", ",", "4", ",", "3"}], "}"}], ",", 
     RowBox[{"{", 
      RowBox[{"2", ",", "3", ",", "3"}], "}"}], ",", 
     RowBox[{"{", 
      RowBox[{"4", ",", "2", ",", "3"}], "}"}]}], "}"}], ",", 
   RowBox[{"{", 
    RowBox[{
     RowBox[{"{", 
      RowBox[{"1", ",", "4", ",", "3"}], "}"}], ",", 
     RowBox[{"{", 
      RowBox[{"2", ",", "3", ",", "3"}], "}"}], ",", 
     RowBox[{"{", 
      RowBox[{"4", ",", "3", ",", "3"}], "}"}]}], "}"}], ",", 
   RowBox[{"{", 
    RowBox[{
     RowBox[{"{", 
      RowBox[{"1", ",", "4", ",", "3"}], "}"}], ",", 
     RowBox[{"{", 
      RowBox[{"2", ",", "3", ",", "3"}], "}"}], ",", 
     RowBox[{"{", 
      RowBox[{"4", ",", "4", ",", "3"}], "}"}]}], "}"}], ",", 
   RowBox[{"{", 
    RowBox[{
     RowBox[{"{", 
      RowBox[{"1", ",", "4", ",", "3"}], "}"}], ",", 
     RowBox[{"{", 
      RowBox[{"2", ",", "3", ",", "4"}], "}"}], ",", 
     RowBox[{"{", 
      RowBox[{"3", ",", "2", ",", "2"}], "}"}]}], "}"}], ",", 
   RowBox[{"{", 
    RowBox[{
     RowBox[{"{", 
      RowBox[{"1", ",", "4", ",", "3"}], "}"}], ",", 
     RowBox[{"{", 
      RowBox[{"2", ",", "3", ",", "4"}], "}"}], ",", 
     RowBox[{"{", 
      RowBox[{"3", ",", "3", ",", "2"}], "}"}]}], "}"}], ",", 
   RowBox[{"{", 
    RowBox[{
     RowBox[{"{", 
      RowBox[{"1", ",", "4", ",", "3"}], "}"}], ",", 
     RowBox[{"{", 
      RowBox[{"2", ",", "3", ",", "4"}], "}"}], ",", 
     RowBox[{"{", 
      RowBox[{"3", ",", "3", ",", "4"}], "}"}]}], "}"}], ",", 
   RowBox[{"{", 
    RowBox[{
     RowBox[{"{", 
      RowBox[{"1", ",", "4", ",", "3"}], "}"}], ",", 
     RowBox[{"{", 
      RowBox[{"2", ",", "3", ",", "4"}], "}"}], ",", 
     RowBox[{"{", 
      RowBox[{"3", ",", "4", ",", "4"}], "}"}]}], "}"}], ",", 
   RowBox[{"{", 
    RowBox[{
     RowBox[{"{", 
      RowBox[{"1", ",", "4", ",", "3"}], "}"}], ",", 
     RowBox[{"{", 
      RowBox[{"2", ",", "3", ",", "4"}], "}"}], ",", 
     RowBox[{"{", 
      RowBox[{"4", ",", "3", ",", "3"}], "}"}]}], "}"}], ",", 
   RowBox[{"{", 
    RowBox[{
     RowBox[{"{", 
      RowBox[{"1", ",", "4", ",", "3"}], "}"}], ",", 
     RowBox[{"{", 
      RowBox[{"2", ",", "3", ",", "4"}], "}"}], ",", 
     RowBox[{"{", 
      RowBox[{"4", ",", "4", ",", "3"}], "}"}]}], "}"}], ",", 
   RowBox[{"{", 
    RowBox[{
     RowBox[{"{", 
      RowBox[{"1", ",", "4", ",", "3"}], "}"}], ",", 
     RowBox[{"{", 
      RowBox[{"3", ",", "2", ",", "2"}], "}"}], ",", 
     RowBox[{"{", 
      RowBox[{"3", ",", "2", ",", "3"}], "}"}]}], "}"}], ",", 
   RowBox[{"{", 
    RowBox[{
     RowBox[{"{", 
      RowBox[{"1", ",", "4", ",", "3"}], "}"}], ",", 
     RowBox[{"{", 
      RowBox[{"3", ",", "2", ",", "2"}], "}"}], ",", 
     RowBox[{"{", 
      RowBox[{"3", ",", "3", ",", "4"}], "}"}]}], "}"}], ",", 
   RowBox[{"{", 
    RowBox[{
     RowBox[{"{", 
      RowBox[{"1", ",", "4", ",", "3"}], "}"}], ",", 
     RowBox[{"{", 
      RowBox[{"3", ",", "2", ",", "2"}], "}"}], ",", 
     RowBox[{"{", 
      RowBox[{"3", ",", "4", ",", "2"}], "}"}]}], "}"}], ",", 
   RowBox[{"{", 
    RowBox[{
     RowBox[{"{", 
      RowBox[{"1", ",", "4", ",", "3"}], "}"}], ",", 
     RowBox[{"{", 
      RowBox[{"3", ",", "2", ",", "2"}], "}"}], ",", 
     RowBox[{"{", 
      RowBox[{"3", ",", "4", ",", "3"}], "}"}]}], "}"}], ",", 
   RowBox[{"{", 
    RowBox[{
     RowBox[{"{", 
      RowBox[{"1", ",", "4", ",", "3"}], "}"}], ",", 
     RowBox[{"{", 
      RowBox[{"3", ",", "2", ",", "2"}], "}"}], ",", 
     RowBox[{"{", 
      RowBox[{"3", ",", "4", ",", "4"}], "}"}]}], "}"}], ",", 
   RowBox[{"{", 
    RowBox[{
     RowBox[{"{", 
      RowBox[{"1", ",", "4", ",", "3"}], "}"}], ",", 
     RowBox[{"{", 
      RowBox[{"3", ",", "2", ",", "3"}], "}"}], ",", 
     RowBox[{"{", 
      RowBox[{"3", ",", "3", ",", "4"}], "}"}]}], "}"}], ",", 
   RowBox[{"{", 
    RowBox[{
     RowBox[{"{", 
      RowBox[{"1", ",", "4", ",", "3"}], "}"}], ",", 
     RowBox[{"{", 
      RowBox[{"3", ",", "2", ",", "3"}], "}"}], ",", 
     RowBox[{"{", 
      RowBox[{"3", ",", "4", ",", "2"}], "}"}]}], "}"}], ",", 
   RowBox[{"{", 
    RowBox[{
     RowBox[{"{", 
      RowBox[{"1", ",", "4", ",", "3"}], "}"}], ",", 
     RowBox[{"{", 
      RowBox[{"3", ",", "2", ",", "3"}], "}"}], ",", 
     RowBox[{"{", 
      RowBox[{"3", ",", "4", ",", "3"}], "}"}]}], "}"}], ",", 
   RowBox[{"{", 
    RowBox[{
     RowBox[{"{", 
      RowBox[{"1", ",", "4", ",", "3"}], "}"}], ",", 
     RowBox[{"{", 
      RowBox[{"3", ",", "2", ",", "3"}], "}"}], ",", 
     RowBox[{"{", 
      RowBox[{"3", ",", "4", ",", "4"}], "}"}]}], "}"}], ",", 
   RowBox[{"{", 
    RowBox[{
     RowBox[{"{", 
      RowBox[{"1", ",", "4", ",", "3"}], "}"}], ",", 
     RowBox[{"{", 
      RowBox[{"3", ",", "2", ",", "3"}], "}"}], ",", 
     RowBox[{"{", 
      RowBox[{"4", ",", "2", ",", "3"}], "}"}]}], "}"}], ",", 
   RowBox[{"{", 
    RowBox[{
     RowBox[{"{", 
      RowBox[{"1", ",", "4", ",", "3"}], "}"}], ",", 
     RowBox[{"{", 
      RowBox[{"3", ",", "2", ",", "3"}], "}"}], ",", 
     RowBox[{"{", 
      RowBox[{"4", ",", "4", ",", "3"}], "}"}]}], "}"}], ",", 
   RowBox[{"{", 
    RowBox[{
     RowBox[{"{", 
      RowBox[{"1", ",", "4", ",", "3"}], "}"}], ",", 
     RowBox[{"{", 
      RowBox[{"3", ",", "3", ",", "2"}], "}"}], ",", 
     RowBox[{"{", 
      RowBox[{"3", ",", "3", ",", "4"}], "}"}]}], "}"}], ",", 
   RowBox[{"{", 
    RowBox[{
     RowBox[{"{", 
      RowBox[{"1", ",", "4", ",", "3"}], "}"}], ",", 
     RowBox[{"{", 
      RowBox[{"3", ",", "3", ",", "2"}], "}"}], ",", 
     RowBox[{"{", 
      RowBox[{"3", ",", "4", ",", "2"}], "}"}]}], "}"}], ",", 
   RowBox[{"{", 
    RowBox[{
     RowBox[{"{", 
      RowBox[{"1", ",", "4", ",", "3"}], "}"}], ",", 
     RowBox[{"{", 
      RowBox[{"3", ",", "3", ",", "2"}], "}"}], ",", 
     RowBox[{"{", 
      RowBox[{"3", ",", "4", ",", "3"}], "}"}]}], "}"}], ",", 
   RowBox[{"{", 
    RowBox[{
     RowBox[{"{", 
      RowBox[{"1", ",", "4", ",", "3"}], "}"}], ",", 
     RowBox[{"{", 
      RowBox[{"3", ",", "3", ",", "2"}], "}"}], ",", 
     RowBox[{"{", 
      RowBox[{"3", ",", "4", ",", "4"}], "}"}]}], "}"}], ",", 
   RowBox[{"{", 
    RowBox[{
     RowBox[{"{", 
      RowBox[{"1", ",", "4", ",", "3"}], "}"}], ",", 
     RowBox[{"{", 
      RowBox[{"3", ",", "3", ",", "4"}], "}"}], ",", 
     RowBox[{"{", 
      RowBox[{"4", ",", "2", ",", "3"}], "}"}]}], "}"}], ",", 
   RowBox[{"{", 
    RowBox[{
     RowBox[{"{", 
      RowBox[{"1", ",", "4", ",", "3"}], "}"}], ",", 
     RowBox[{"{", 
      RowBox[{"3", ",", "3", ",", "4"}], "}"}], ",", 
     RowBox[{"{", 
      RowBox[{"4", ",", "4", ",", "3"}], "}"}]}], "}"}], ",", 
   RowBox[{"{", 
    RowBox[{
     RowBox[{"{", 
      RowBox[{"1", ",", "4", ",", "3"}], "}"}], ",", 
     RowBox[{"{", 
      RowBox[{"3", ",", "4", ",", "2"}], "}"}], ",", 
     RowBox[{"{", 
      RowBox[{"3", ",", "4", ",", "3"}], "}"}]}], "}"}], ",", 
   RowBox[{"{", 
    RowBox[{
     RowBox[{"{", 
      RowBox[{"1", ",", "4", ",", "3"}], "}"}], ",", 
     RowBox[{"{", 
      RowBox[{"3", ",", "4", ",", "2"}], "}"}], ",", 
     RowBox[{"{", 
      RowBox[{"3", ",", "4", ",", "4"}], "}"}]}], "}"}], ",", 
   RowBox[{"{", 
    RowBox[{
     RowBox[{"{", 
      RowBox[{"1", ",", "4", ",", "3"}], "}"}], ",", 
     RowBox[{"{", 
      RowBox[{"3", ",", "4", ",", "3"}], "}"}], ",", 
     RowBox[{"{", 
      RowBox[{"3", ",", "4", ",", "4"}], "}"}]}], "}"}], ",", 
   RowBox[{"{", 
    RowBox[{
     RowBox[{"{", 
      RowBox[{"1", ",", "4", ",", "3"}], "}"}], ",", 
     RowBox[{"{", 
      RowBox[{"3", ",", "4", ",", "3"}], "}"}], ",", 
     RowBox[{"{", 
      RowBox[{"4", ",", "2", ",", "3"}], "}"}]}], "}"}], ",", 
   RowBox[{"{", 
    RowBox[{
     RowBox[{"{", 
      RowBox[{"1", ",", "4", ",", "3"}], "}"}], ",", 
     RowBox[{"{", 
      RowBox[{"3", ",", "4", ",", "3"}], "}"}], ",", 
     RowBox[{"{", 
      RowBox[{"4", ",", "4", ",", "3"}], "}"}]}], "}"}], ",", 
   RowBox[{"{", 
    RowBox[{
     RowBox[{"{", 
      RowBox[{"1", ",", "4", ",", "3"}], "}"}], ",", 
     RowBox[{"{", 
      RowBox[{"3", ",", "4", ",", "4"}], "}"}], ",", 
     RowBox[{"{", 
      RowBox[{"4", ",", "2", ",", "3"}], "}"}]}], "}"}], ",", 
   RowBox[{"{", 
    RowBox[{
     RowBox[{"{", 
      RowBox[{"1", ",", "4", ",", "3"}], "}"}], ",", 
     RowBox[{"{", 
      RowBox[{"4", ",", "1", ",", "1"}], "}"}], ",", 
     RowBox[{"{", 
      RowBox[{"4", ",", "2", ",", "1"}], "}"}]}], "}"}], ",", 
   RowBox[{"{", 
    RowBox[{
     RowBox[{"{", 
      RowBox[{"1", ",", "4", ",", "3"}], "}"}], ",", 
     RowBox[{"{", 
      RowBox[{"4", ",", "1", ",", "1"}], "}"}], ",", 
     RowBox[{"{", 
      RowBox[{"4", ",", "2", ",", "3"}], "}"}]}], "}"}], ",", 
   RowBox[{"{", 
    RowBox[{
     RowBox[{"{", 
      RowBox[{"1", ",", "4", ",", "3"}], "}"}], ",", 
     RowBox[{"{", 
      RowBox[{"4", ",", "1", ",", "1"}], "}"}], ",", 
     RowBox[{"{", 
      RowBox[{"4", ",", "4", ",", "3"}], "}"}]}], "}"}], ",", 
   RowBox[{"{", 
    RowBox[{
     RowBox[{"{", 
      RowBox[{"1", ",", "4", ",", "3"}], "}"}], ",", 
     RowBox[{"{", 
      RowBox[{"4", ",", "2", ",", "1"}], "}"}], ",", 
     RowBox[{"{", 
      RowBox[{"4", ",", "2", ",", "3"}], "}"}]}], "}"}], ",", 
   RowBox[{"{", 
    RowBox[{
     RowBox[{"{", 
      RowBox[{"1", ",", "4", ",", "3"}], "}"}], ",", 
     RowBox[{"{", 
      RowBox[{"4", ",", "2", ",", "1"}], "}"}], ",", 
     RowBox[{"{", 
      RowBox[{"4", ",", "4", ",", "1"}], "}"}]}], "}"}], ",", 
   RowBox[{"{", 
    RowBox[{
     RowBox[{"{", 
      RowBox[{"1", ",", "4", ",", "3"}], "}"}], ",", 
     RowBox[{"{", 
      RowBox[{"4", ",", "2", ",", "1"}], "}"}], ",", 
     RowBox[{"{", 
      RowBox[{"4", ",", "4", ",", "3"}], "}"}]}], "}"}], ",", 
   RowBox[{"{", 
    RowBox[{
     RowBox[{"{", 
      RowBox[{"1", ",", "4", ",", "3"}], "}"}], ",", 
     RowBox[{"{", 
      RowBox[{"4", ",", "2", ",", "3"}], "}"}], ",", 
     RowBox[{"{", 
      RowBox[{"4", ",", "3", ",", "3"}], "}"}]}], "}"}], ",", 
   RowBox[{"{", 
    RowBox[{
     RowBox[{"{", 
      RowBox[{"1", ",", "4", ",", "3"}], "}"}], ",", 
     RowBox[{"{", 
      RowBox[{"4", ",", "2", ",", "3"}], "}"}], ",", 
     RowBox[{"{", 
      RowBox[{"4", ",", "4", ",", "1"}], "}"}]}], "}"}], ",", 
   RowBox[{"{", 
    RowBox[{
     RowBox[{"{", 
      RowBox[{"1", ",", "4", ",", "3"}], "}"}], ",", 
     RowBox[{"{", 
      RowBox[{"4", ",", "2", ",", "3"}], "}"}], ",", 
     RowBox[{"{", 
      RowBox[{"4", ",", "4", ",", "3"}], "}"}]}], "}"}], ",", 
   RowBox[{"{", 
    RowBox[{
     RowBox[{"{", 
      RowBox[{"1", ",", "4", ",", "3"}], "}"}], ",", 
     RowBox[{"{", 
      RowBox[{"4", ",", "3", ",", "3"}], "}"}], ",", 
     RowBox[{"{", 
      RowBox[{"4", ",", "4", ",", "3"}], "}"}]}], "}"}], ",", 
   RowBox[{"{", 
    RowBox[{
     RowBox[{"{", 
      RowBox[{"1", ",", "4", ",", "3"}], "}"}], ",", 
     RowBox[{"{", 
      RowBox[{"4", ",", "4", ",", "1"}], "}"}], ",", 
     RowBox[{"{", 
      RowBox[{"4", ",", "4", ",", "3"}], "}"}]}], "}"}], ",", 
   RowBox[{"{", 
    RowBox[{
     RowBox[{"{", 
      RowBox[{"1", ",", "4", ",", "4"}], "}"}], ",", 
     RowBox[{"{", 
      RowBox[{"2", ",", "1", ",", "4"}], "}"}], ",", 
     RowBox[{"{", 
      RowBox[{"2", ",", "2", ",", "3"}], "}"}]}], "}"}], ",", 
   RowBox[{"{", 
    RowBox[{
     RowBox[{"{", 
      RowBox[{"1", ",", "4", ",", "4"}], "}"}], ",", 
     RowBox[{"{", 
      RowBox[{"2", ",", "1", ",", "4"}], "}"}], ",", 
     RowBox[{"{", 
      RowBox[{"2", ",", "3", ",", "3"}], "}"}]}], "}"}], ",", 
   RowBox[{"{", 
    RowBox[{
     RowBox[{"{", 
      RowBox[{"1", ",", "4", ",", "4"}], "}"}], ",", 
     RowBox[{"{", 
      RowBox[{"2", ",", "1", ",", "4"}], "}"}], ",", 
     RowBox[{"{", 
      RowBox[{"2", ",", "3", ",", "4"}], "}"}]}], "}"}], ",", 
   RowBox[{"{", 
    RowBox[{
     RowBox[{"{", 
      RowBox[{"1", ",", "4", ",", "4"}], "}"}], ",", 
     RowBox[{"{", 
      RowBox[{"2", ",", "1", ",", "4"}], "}"}], ",", 
     RowBox[{"{", 
      RowBox[{"3", ",", "1", ",", "4"}], "}"}]}], "}"}], ",", 
   RowBox[{"{", 
    RowBox[{
     RowBox[{"{", 
      RowBox[{"1", ",", "4", ",", "4"}], "}"}], ",", 
     RowBox[{"{", 
      RowBox[{"2", ",", "1", ",", "4"}], "}"}], ",", 
     RowBox[{"{", 
      RowBox[{"3", ",", "2", ",", "3"}], "}"}]}], "}"}], ",", 
   RowBox[{"{", 
    RowBox[{
     RowBox[{"{", 
      RowBox[{"1", ",", "4", ",", "4"}], "}"}], ",", 
     RowBox[{"{", 
      RowBox[{"2", ",", "1", ",", "4"}], "}"}], ",", 
     RowBox[{"{", 
      RowBox[{"3", ",", "3", ",", "4"}], "}"}]}], "}"}], ",", 
   RowBox[{"{", 
    RowBox[{
     RowBox[{"{", 
      RowBox[{"1", ",", "4", ",", "4"}], "}"}], ",", 
     RowBox[{"{", 
      RowBox[{"2", ",", "1", ",", "4"}], "}"}], ",", 
     RowBox[{"{", 
      RowBox[{"3", ",", "4", ",", "3"}], "}"}]}], "}"}], ",", 
   RowBox[{"{", 
    RowBox[{
     RowBox[{"{", 
      RowBox[{"1", ",", "4", ",", "4"}], "}"}], ",", 
     RowBox[{"{", 
      RowBox[{"2", ",", "1", ",", "4"}], "}"}], ",", 
     RowBox[{"{", 
      RowBox[{"3", ",", "4", ",", "4"}], "}"}]}], "}"}], ",", 
   RowBox[{"{", 
    RowBox[{
     RowBox[{"{", 
      RowBox[{"1", ",", "4", ",", "4"}], "}"}], ",", 
     RowBox[{"{", 
      RowBox[{"2", ",", "2", ",", "3"}], "}"}], ",", 
     RowBox[{"{", 
      RowBox[{"2", ",", "3", ",", "3"}], "}"}]}], "}"}], ",", 
   RowBox[{"{", 
    RowBox[{
     RowBox[{"{", 
      RowBox[{"1", ",", "4", ",", "4"}], "}"}], ",", 
     RowBox[{"{", 
      RowBox[{"2", ",", "2", ",", "3"}], "}"}], ",", 
     RowBox[{"{", 
      RowBox[{"2", ",", "3", ",", "4"}], "}"}]}], "}"}], ",", 
   RowBox[{"{", 
    RowBox[{
     RowBox[{"{", 
      RowBox[{"1", ",", "4", ",", "4"}], "}"}], ",", 
     RowBox[{"{", 
      RowBox[{"2", ",", "2", ",", "3"}], "}"}], ",", 
     RowBox[{"{", 
      RowBox[{"3", ",", "2", ",", "3"}], "}"}]}], "}"}], ",", 
   RowBox[{"{", 
    RowBox[{
     RowBox[{"{", 
      RowBox[{"1", ",", "4", ",", "4"}], "}"}], ",", 
     RowBox[{"{", 
      RowBox[{"2", ",", "2", ",", "3"}], "}"}], ",", 
     RowBox[{"{", 
      RowBox[{"3", ",", "3", ",", "2"}], "}"}]}], "}"}], ",", 
   RowBox[{"{", 
    RowBox[{
     RowBox[{"{", 
      RowBox[{"1", ",", "4", ",", "4"}], "}"}], ",", 
     RowBox[{"{", 
      RowBox[{"2", ",", "2", ",", "3"}], "}"}], ",", 
     RowBox[{"{", 
      RowBox[{"3", ",", "3", ",", "4"}], "}"}]}], "}"}], ",", 
   RowBox[{"{", 
    RowBox[{
     RowBox[{"{", 
      RowBox[{"1", ",", "4", ",", "4"}], "}"}], ",", 
     RowBox[{"{", 
      RowBox[{"2", ",", "2", ",", "3"}], "}"}], ",", 
     RowBox[{"{", 
      RowBox[{"3", ",", "4", ",", "2"}], "}"}]}], "}"}], ",", 
   RowBox[{"{", 
    RowBox[{
     RowBox[{"{", 
      RowBox[{"1", ",", "4", ",", "4"}], "}"}], ",", 
     RowBox[{"{", 
      RowBox[{"2", ",", "2", ",", "3"}], "}"}], ",", 
     RowBox[{"{", 
      RowBox[{"3", ",", "4", ",", "3"}], "}"}]}], "}"}], ",", 
   RowBox[{"{", 
    RowBox[{
     RowBox[{"{", 
      RowBox[{"1", ",", "4", ",", "4"}], "}"}], ",", 
     RowBox[{"{", 
      RowBox[{"2", ",", "2", ",", "3"}], "}"}], ",", 
     RowBox[{"{", 
      RowBox[{"3", ",", "4", ",", "4"}], "}"}]}], "}"}], ",", 
   RowBox[{"{", 
    RowBox[{
     RowBox[{"{", 
      RowBox[{"1", ",", "4", ",", "4"}], "}"}], ",", 
     RowBox[{"{", 
      RowBox[{"2", ",", "2", ",", "3"}], "}"}], ",", 
     RowBox[{"{", 
      RowBox[{"4", ",", "2", ",", "3"}], "}"}]}], "}"}], ",", 
   RowBox[{"{", 
    RowBox[{
     RowBox[{"{", 
      RowBox[{"1", ",", "4", ",", "4"}], "}"}], ",", 
     RowBox[{"{", 
      RowBox[{"2", ",", "2", ",", "3"}], "}"}], ",", 
     RowBox[{"{", 
      RowBox[{"4", ",", "3", ",", "3"}], "}"}]}], "}"}], ",", 
   RowBox[{"{", 
    RowBox[{
     RowBox[{"{", 
      RowBox[{"1", ",", "4", ",", "4"}], "}"}], ",", 
     RowBox[{"{", 
      RowBox[{"2", ",", "2", ",", "3"}], "}"}], ",", 
     RowBox[{"{", 
      RowBox[{"4", ",", "3", ",", "4"}], "}"}]}], "}"}], ",", 
   RowBox[{"{", 
    RowBox[{
     RowBox[{"{", 
      RowBox[{"1", ",", "4", ",", "4"}], "}"}], ",", 
     RowBox[{"{", 
      RowBox[{"2", ",", "2", ",", "3"}], "}"}], ",", 
     RowBox[{"{", 
      RowBox[{"4", ",", "4", ",", "3"}], "}"}]}], "}"}], ",", 
   RowBox[{"{", 
    RowBox[{
     RowBox[{"{", 
      RowBox[{"1", ",", "4", ",", "4"}], "}"}], ",", 
     RowBox[{"{", 
      RowBox[{"2", ",", "3", ",", "2"}], "}"}], ",", 
     RowBox[{"{", 
      RowBox[{"2", ",", "3", ",", "3"}], "}"}]}], "}"}], ",", 
   RowBox[{"{", 
    RowBox[{
     RowBox[{"{", 
      RowBox[{"1", ",", "4", ",", "4"}], "}"}], ",", 
     RowBox[{"{", 
      RowBox[{"2", ",", "3", ",", "2"}], "}"}], ",", 
     RowBox[{"{", 
      RowBox[{"2", ",", "3", ",", "4"}], "}"}]}], "}"}], ",", 
   RowBox[{"{", 
    RowBox[{
     RowBox[{"{", 
      RowBox[{"1", ",", "4", ",", "4"}], "}"}], ",", 
     RowBox[{"{", 
      RowBox[{"2", ",", "3", ",", "2"}], "}"}], ",", 
     RowBox[{"{", 
      RowBox[{"3", ",", "1", ",", "4"}], "}"}]}], "}"}], ",", 
   RowBox[{"{", 
    RowBox[{
     RowBox[{"{", 
      RowBox[{"1", ",", "4", ",", "4"}], "}"}], ",", 
     RowBox[{"{", 
      RowBox[{"2", ",", "3", ",", "2"}], "}"}], ",", 
     RowBox[{"{", 
      RowBox[{"3", ",", "3", ",", "2"}], "}"}]}], "}"}], ",", 
   RowBox[{"{", 
    RowBox[{
     RowBox[{"{", 
      RowBox[{"1", ",", "4", ",", "4"}], "}"}], ",", 
     RowBox[{"{", 
      RowBox[{"2", ",", "3", ",", "2"}], "}"}], ",", 
     RowBox[{"{", 
      RowBox[{"3", ",", "3", ",", "4"}], "}"}]}], "}"}], ",", 
   RowBox[{"{", 
    RowBox[{
     RowBox[{"{", 
      RowBox[{"1", ",", "4", ",", "4"}], "}"}], ",", 
     RowBox[{"{", 
      RowBox[{"2", ",", "3", ",", "2"}], "}"}], ",", 
     RowBox[{"{", 
      RowBox[{"3", ",", "4", ",", "2"}], "}"}]}], "}"}], ",", 
   RowBox[{"{", 
    RowBox[{
     RowBox[{"{", 
      RowBox[{"1", ",", "4", ",", "4"}], "}"}], ",", 
     RowBox[{"{", 
      RowBox[{"2", ",", "3", ",", "2"}], "}"}], ",", 
     RowBox[{"{", 
      RowBox[{"3", ",", "4", ",", "3"}], "}"}]}], "}"}], ",", 
   RowBox[{"{", 
    RowBox[{
     RowBox[{"{", 
      RowBox[{"1", ",", "4", ",", "4"}], "}"}], ",", 
     RowBox[{"{", 
      RowBox[{"2", ",", "3", ",", "2"}], "}"}], ",", 
     RowBox[{"{", 
      RowBox[{"3", ",", "4", ",", "4"}], "}"}]}], "}"}], ",", 
   RowBox[{"{", 
    RowBox[{
     RowBox[{"{", 
      RowBox[{"1", ",", "4", ",", "4"}], "}"}], ",", 
     RowBox[{"{", 
      RowBox[{"2", ",", "3", ",", "3"}], "}"}], ",", 
     RowBox[{"{", 
      RowBox[{"2", ",", "3", ",", "4"}], "}"}]}], "}"}], ",", 
   RowBox[{"{", 
    RowBox[{
     RowBox[{"{", 
      RowBox[{"1", ",", "4", ",", "4"}], "}"}], ",", 
     RowBox[{"{", 
      RowBox[{"2", ",", "3", ",", "3"}], "}"}], ",", 
     RowBox[{"{", 
      RowBox[{"3", ",", "2", ",", "2"}], "}"}]}], "}"}], ",", 
   RowBox[{"{", 
    RowBox[{
     RowBox[{"{", 
      RowBox[{"1", ",", "4", ",", "4"}], "}"}], ",", 
     RowBox[{"{", 
      RowBox[{"2", ",", "3", ",", "3"}], "}"}], ",", 
     RowBox[{"{", 
      RowBox[{"3", ",", "3", ",", "4"}], "}"}]}], "}"}], ",", 
   RowBox[{"{", 
    RowBox[{
     RowBox[{"{", 
      RowBox[{"1", ",", "4", ",", "4"}], "}"}], ",", 
     RowBox[{"{", 
      RowBox[{"2", ",", "3", ",", "3"}], "}"}], ",", 
     RowBox[{"{", 
      RowBox[{"3", ",", "4", ",", "2"}], "}"}]}], "}"}], ",", 
   RowBox[{"{", 
    RowBox[{
     RowBox[{"{", 
      RowBox[{"1", ",", "4", ",", "4"}], "}"}], ",", 
     RowBox[{"{", 
      RowBox[{"2", ",", "3", ",", "3"}], "}"}], ",", 
     RowBox[{"{", 
      RowBox[{"3", ",", "4", ",", "3"}], "}"}]}], "}"}], ",", 
   RowBox[{"{", 
    RowBox[{
     RowBox[{"{", 
      RowBox[{"1", ",", "4", ",", "4"}], "}"}], ",", 
     RowBox[{"{", 
      RowBox[{"2", ",", "3", ",", "3"}], "}"}], ",", 
     RowBox[{"{", 
      RowBox[{"3", ",", "4", ",", "4"}], "}"}]}], "}"}], ",", 
   RowBox[{"{", 
    RowBox[{
     RowBox[{"{", 
      RowBox[{"1", ",", "4", ",", "4"}], "}"}], ",", 
     RowBox[{"{", 
      RowBox[{"2", ",", "3", ",", "3"}], "}"}], ",", 
     RowBox[{"{", 
      RowBox[{"4", ",", "3", ",", "3"}], "}"}]}], "}"}], ",", 
   RowBox[{"{", 
    RowBox[{
     RowBox[{"{", 
      RowBox[{"1", ",", "4", ",", "4"}], "}"}], ",", 
     RowBox[{"{", 
      RowBox[{"2", ",", "3", ",", "3"}], "}"}], ",", 
     RowBox[{"{", 
      RowBox[{"4", ",", "3", ",", "4"}], "}"}]}], "}"}], ",", 
   RowBox[{"{", 
    RowBox[{
     RowBox[{"{", 
      RowBox[{"1", ",", "4", ",", "4"}], "}"}], ",", 
     RowBox[{"{", 
      RowBox[{"2", ",", "3", ",", "3"}], "}"}], ",", 
     RowBox[{"{", 
      RowBox[{"4", ",", "4", ",", "3"}], "}"}]}], "}"}], ",", 
   RowBox[{"{", 
    RowBox[{
     RowBox[{"{", 
      RowBox[{"1", ",", "4", ",", "4"}], "}"}], ",", 
     RowBox[{"{", 
      RowBox[{"2", ",", "3", ",", "4"}], "}"}], ",", 
     RowBox[{"{", 
      RowBox[{"3", ",", "1", ",", "4"}], "}"}]}], "}"}], ",", 
   RowBox[{"{", 
    RowBox[{
     RowBox[{"{", 
      RowBox[{"1", ",", "4", ",", "4"}], "}"}], ",", 
     RowBox[{"{", 
      RowBox[{"2", ",", "3", ",", "4"}], "}"}], ",", 
     RowBox[{"{", 
      RowBox[{"3", ",", "2", ",", "2"}], "}"}]}], "}"}], ",", 
   RowBox[{"{", 
    RowBox[{
     RowBox[{"{", 
      RowBox[{"1", ",", "4", ",", "4"}], "}"}], ",", 
     RowBox[{"{", 
      RowBox[{"2", ",", "3", ",", "4"}], "}"}], ",", 
     RowBox[{"{", 
      RowBox[{"3", ",", "3", ",", "2"}], "}"}]}], "}"}], ",", 
   RowBox[{"{", 
    RowBox[{
     RowBox[{"{", 
      RowBox[{"1", ",", "4", ",", "4"}], "}"}], ",", 
     RowBox[{"{", 
      RowBox[{"2", ",", "3", ",", "4"}], "}"}], ",", 
     RowBox[{"{", 
      RowBox[{"3", ",", "3", ",", "4"}], "}"}]}], "}"}], ",", 
   RowBox[{"{", 
    RowBox[{
     RowBox[{"{", 
      RowBox[{"1", ",", "4", ",", "4"}], "}"}], ",", 
     RowBox[{"{", 
      RowBox[{"2", ",", "3", ",", "4"}], "}"}], ",", 
     RowBox[{"{", 
      RowBox[{"3", ",", "4", ",", "4"}], "}"}]}], "}"}], ",", 
   RowBox[{"{", 
    RowBox[{
     RowBox[{"{", 
      RowBox[{"1", ",", "4", ",", "4"}], "}"}], ",", 
     RowBox[{"{", 
      RowBox[{"2", ",", "3", ",", "4"}], "}"}], ",", 
     RowBox[{"{", 
      RowBox[{"4", ",", "3", ",", "3"}], "}"}]}], "}"}], ",", 
   RowBox[{"{", 
    RowBox[{
     RowBox[{"{", 
      RowBox[{"1", ",", "4", ",", "4"}], "}"}], ",", 
     RowBox[{"{", 
      RowBox[{"2", ",", "3", ",", "4"}], "}"}], ",", 
     RowBox[{"{", 
      RowBox[{"4", ",", "3", ",", "4"}], "}"}]}], "}"}], ",", 
   RowBox[{"{", 
    RowBox[{
     RowBox[{"{", 
      RowBox[{"1", ",", "4", ",", "4"}], "}"}], ",", 
     RowBox[{"{", 
      RowBox[{"2", ",", "3", ",", "4"}], "}"}], ",", 
     RowBox[{"{", 
      RowBox[{"4", ",", "4", ",", "3"}], "}"}]}], "}"}], ",", 
   RowBox[{"{", 
    RowBox[{
     RowBox[{"{", 
      RowBox[{"1", ",", "4", ",", "4"}], "}"}], ",", 
     RowBox[{"{", 
      RowBox[{"3", ",", "1", ",", "4"}], "}"}], ",", 
     RowBox[{"{", 
      RowBox[{"3", ",", "2", ",", "2"}], "}"}]}], "}"}], ",", 
   RowBox[{"{", 
    RowBox[{
     RowBox[{"{", 
      RowBox[{"1", ",", "4", ",", "4"}], "}"}], ",", 
     RowBox[{"{", 
      RowBox[{"3", ",", "1", ",", "4"}], "}"}], ",", 
     RowBox[{"{", 
      RowBox[{"3", ",", "3", ",", "2"}], "}"}]}], "}"}], ",", 
   RowBox[{"{", 
    RowBox[{
     RowBox[{"{", 
      RowBox[{"1", ",", "4", ",", "4"}], "}"}], ",", 
     RowBox[{"{", 
      RowBox[{"3", ",", "1", ",", "4"}], "}"}], ",", 
     RowBox[{"{", 
      RowBox[{"3", ",", "3", ",", "4"}], "}"}]}], "}"}], ",", 
   RowBox[{"{", 
    RowBox[{
     RowBox[{"{", 
      RowBox[{"1", ",", "4", ",", "4"}], "}"}], ",", 
     RowBox[{"{", 
      RowBox[{"3", ",", "1", ",", "4"}], "}"}], ",", 
     RowBox[{"{", 
      RowBox[{"3", ",", "4", ",", "2"}], "}"}]}], "}"}], ",", 
   RowBox[{"{", 
    RowBox[{
     RowBox[{"{", 
      RowBox[{"1", ",", "4", ",", "4"}], "}"}], ",", 
     RowBox[{"{", 
      RowBox[{"3", ",", "1", ",", "4"}], "}"}], ",", 
     RowBox[{"{", 
      RowBox[{"3", ",", "4", ",", "4"}], "}"}]}], "}"}], ",", 
   RowBox[{"{", 
    RowBox[{
     RowBox[{"{", 
      RowBox[{"1", ",", "4", ",", "4"}], "}"}], ",", 
     RowBox[{"{", 
      RowBox[{"3", ",", "2", ",", "2"}], "}"}], ",", 
     RowBox[{"{", 
      RowBox[{"3", ",", "2", ",", "3"}], "}"}]}], "}"}], ",", 
   RowBox[{"{", 
    RowBox[{
     RowBox[{"{", 
      RowBox[{"1", ",", "4", ",", "4"}], "}"}], ",", 
     RowBox[{"{", 
      RowBox[{"3", ",", "2", ",", "2"}], "}"}], ",", 
     RowBox[{"{", 
      RowBox[{"3", ",", "3", ",", "2"}], "}"}]}], "}"}], ",", 
   RowBox[{"{", 
    RowBox[{
     RowBox[{"{", 
      RowBox[{"1", ",", "4", ",", "4"}], "}"}], ",", 
     RowBox[{"{", 
      RowBox[{"3", ",", "2", ",", "2"}], "}"}], ",", 
     RowBox[{"{", 
      RowBox[{"3", ",", "3", ",", "4"}], "}"}]}], "}"}], ",", 
   RowBox[{"{", 
    RowBox[{
     RowBox[{"{", 
      RowBox[{"1", ",", "4", ",", "4"}], "}"}], ",", 
     RowBox[{"{", 
      RowBox[{"3", ",", "2", ",", "2"}], "}"}], ",", 
     RowBox[{"{", 
      RowBox[{"3", ",", "4", ",", "2"}], "}"}]}], "}"}], ",", 
   RowBox[{"{", 
    RowBox[{
     RowBox[{"{", 
      RowBox[{"1", ",", "4", ",", "4"}], "}"}], ",", 
     RowBox[{"{", 
      RowBox[{"3", ",", "2", ",", "2"}], "}"}], ",", 
     RowBox[{"{", 
      RowBox[{"3", ",", "4", ",", "3"}], "}"}]}], "}"}], ",", 
   RowBox[{"{", 
    RowBox[{
     RowBox[{"{", 
      RowBox[{"1", ",", "4", ",", "4"}], "}"}], ",", 
     RowBox[{"{", 
      RowBox[{"3", ",", "2", ",", "2"}], "}"}], ",", 
     RowBox[{"{", 
      RowBox[{"3", ",", "4", ",", "4"}], "}"}]}], "}"}], ",", 
   RowBox[{"{", 
    RowBox[{
     RowBox[{"{", 
      RowBox[{"1", ",", "4", ",", "4"}], "}"}], ",", 
     RowBox[{"{", 
      RowBox[{"3", ",", "2", ",", "3"}], "}"}], ",", 
     RowBox[{"{", 
      RowBox[{"3", ",", "3", ",", "4"}], "}"}]}], "}"}], ",", 
   RowBox[{"{", 
    RowBox[{
     RowBox[{"{", 
      RowBox[{"1", ",", "4", ",", "4"}], "}"}], ",", 
     RowBox[{"{", 
      RowBox[{"3", ",", "2", ",", "3"}], "}"}], ",", 
     RowBox[{"{", 
      RowBox[{"3", ",", "4", ",", "2"}], "}"}]}], "}"}], ",", 
   RowBox[{"{", 
    RowBox[{
     RowBox[{"{", 
      RowBox[{"1", ",", "4", ",", "4"}], "}"}], ",", 
     RowBox[{"{", 
      RowBox[{"3", ",", "2", ",", "3"}], "}"}], ",", 
     RowBox[{"{", 
      RowBox[{"3", ",", "4", ",", "3"}], "}"}]}], "}"}], ",", 
   RowBox[{"{", 
    RowBox[{
     RowBox[{"{", 
      RowBox[{"1", ",", "4", ",", "4"}], "}"}], ",", 
     RowBox[{"{", 
      RowBox[{"3", ",", "2", ",", "3"}], "}"}], ",", 
     RowBox[{"{", 
      RowBox[{"3", ",", "4", ",", "4"}], "}"}]}], "}"}], ",", 
   RowBox[{"{", 
    RowBox[{
     RowBox[{"{", 
      RowBox[{"1", ",", "4", ",", "4"}], "}"}], ",", 
     RowBox[{"{", 
      RowBox[{"3", ",", "2", ",", "3"}], "}"}], ",", 
     RowBox[{"{", 
      RowBox[{"4", ",", "2", ",", "3"}], "}"}]}], "}"}], ",", 
   RowBox[{"{", 
    RowBox[{
     RowBox[{"{", 
      RowBox[{"1", ",", "4", ",", "4"}], "}"}], ",", 
     RowBox[{"{", 
      RowBox[{"3", ",", "2", ",", "3"}], "}"}], ",", 
     RowBox[{"{", 
      RowBox[{"4", ",", "3", ",", "3"}], "}"}]}], "}"}], ",", 
   RowBox[{"{", 
    RowBox[{
     RowBox[{"{", 
      RowBox[{"1", ",", "4", ",", "4"}], "}"}], ",", 
     RowBox[{"{", 
      RowBox[{"3", ",", "2", ",", "3"}], "}"}], ",", 
     RowBox[{"{", 
      RowBox[{"4", ",", "3", ",", "4"}], "}"}]}], "}"}], ",", 
   RowBox[{"{", 
    RowBox[{
     RowBox[{"{", 
      RowBox[{"1", ",", "4", ",", "4"}], "}"}], ",", 
     RowBox[{"{", 
      RowBox[{"3", ",", "3", ",", "2"}], "}"}], ",", 
     RowBox[{"{", 
      RowBox[{"3", ",", "3", ",", "4"}], "}"}]}], "}"}], ",", 
   RowBox[{"{", 
    RowBox[{
     RowBox[{"{", 
      RowBox[{"1", ",", "4", ",", "4"}], "}"}], ",", 
     RowBox[{"{", 
      RowBox[{"3", ",", "3", ",", "2"}], "}"}], ",", 
     RowBox[{"{", 
      RowBox[{"3", ",", "4", ",", "2"}], "}"}]}], "}"}], ",", 
   RowBox[{"{", 
    RowBox[{
     RowBox[{"{", 
      RowBox[{"1", ",", "4", ",", "4"}], "}"}], ",", 
     RowBox[{"{", 
      RowBox[{"3", ",", "3", ",", "2"}], "}"}], ",", 
     RowBox[{"{", 
      RowBox[{"3", ",", "4", ",", "3"}], "}"}]}], "}"}], ",", 
   RowBox[{"{", 
    RowBox[{
     RowBox[{"{", 
      RowBox[{"1", ",", "4", ",", "4"}], "}"}], ",", 
     RowBox[{"{", 
      RowBox[{"3", ",", "3", ",", "2"}], "}"}], ",", 
     RowBox[{"{", 
      RowBox[{"3", ",", "4", ",", "4"}], "}"}]}], "}"}], ",", 
   RowBox[{"{", 
    RowBox[{
     RowBox[{"{", 
      RowBox[{"1", ",", "4", ",", "4"}], "}"}], ",", 
     RowBox[{"{", 
      RowBox[{"3", ",", "3", ",", "4"}], "}"}], ",", 
     RowBox[{"{", 
      RowBox[{"3", ",", "4", ",", "2"}], "}"}]}], "}"}], ",", 
   RowBox[{"{", 
    RowBox[{
     RowBox[{"{", 
      RowBox[{"1", ",", "4", ",", "4"}], "}"}], ",", 
     RowBox[{"{", 
      RowBox[{"3", ",", "3", ",", "4"}], "}"}], ",", 
     RowBox[{"{", 
      RowBox[{"3", ",", "4", ",", "4"}], "}"}]}], "}"}], ",", 
   RowBox[{"{", 
    RowBox[{
     RowBox[{"{", 
      RowBox[{"1", ",", "4", ",", "4"}], "}"}], ",", 
     RowBox[{"{", 
      RowBox[{"3", ",", "3", ",", "4"}], "}"}], ",", 
     RowBox[{"{", 
      RowBox[{"4", ",", "2", ",", "3"}], "}"}]}], "}"}], ",", 
   RowBox[{"{", 
    RowBox[{
     RowBox[{"{", 
      RowBox[{"1", ",", "4", ",", "4"}], "}"}], ",", 
     RowBox[{"{", 
      RowBox[{"3", ",", "3", ",", "4"}], "}"}], ",", 
     RowBox[{"{", 
      RowBox[{"4", ",", "3", ",", "4"}], "}"}]}], "}"}], ",", 
   RowBox[{"{", 
    RowBox[{
     RowBox[{"{", 
      RowBox[{"1", ",", "4", ",", "4"}], "}"}], ",", 
     RowBox[{"{", 
      RowBox[{"3", ",", "4", ",", "2"}], "}"}], ",", 
     RowBox[{"{", 
      RowBox[{"3", ",", "4", ",", "3"}], "}"}]}], "}"}], ",", 
   RowBox[{"{", 
    RowBox[{
     RowBox[{"{", 
      RowBox[{"1", ",", "4", ",", "4"}], "}"}], ",", 
     RowBox[{"{", 
      RowBox[{"3", ",", "4", ",", "2"}], "}"}], ",", 
     RowBox[{"{", 
      RowBox[{"3", ",", "4", ",", "4"}], "}"}]}], "}"}], ",", 
   RowBox[{"{", 
    RowBox[{
     RowBox[{"{", 
      RowBox[{"1", ",", "4", ",", "4"}], "}"}], ",", 
     RowBox[{"{", 
      RowBox[{"3", ",", "4", ",", "3"}], "}"}], ",", 
     RowBox[{"{", 
      RowBox[{"3", ",", "4", ",", "4"}], "}"}]}], "}"}], ",", 
   RowBox[{"{", 
    RowBox[{
     RowBox[{"{", 
      RowBox[{"1", ",", "4", ",", "4"}], "}"}], ",", 
     RowBox[{"{", 
      RowBox[{"3", ",", "4", ",", "3"}], "}"}], ",", 
     RowBox[{"{", 
      RowBox[{"4", ",", "2", ",", "3"}], "}"}]}], "}"}], ",", 
   RowBox[{"{", 
    RowBox[{
     RowBox[{"{", 
      RowBox[{"1", ",", "4", ",", "4"}], "}"}], ",", 
     RowBox[{"{", 
      RowBox[{"3", ",", "4", ",", "4"}], "}"}], ",", 
     RowBox[{"{", 
      RowBox[{"4", ",", "2", ",", "3"}], "}"}]}], "}"}], ",", 
   RowBox[{"{", 
    RowBox[{
     RowBox[{"{", 
      RowBox[{"1", ",", "4", ",", "4"}], "}"}], ",", 
     RowBox[{"{", 
      RowBox[{"3", ",", "4", ",", "4"}], "}"}], ",", 
     RowBox[{"{", 
      RowBox[{"4", ",", "3", ",", "3"}], "}"}]}], "}"}], ",", 
   RowBox[{"{", 
    RowBox[{
     RowBox[{"{", 
      RowBox[{"1", ",", "4", ",", "4"}], "}"}], ",", 
     RowBox[{"{", 
      RowBox[{"4", ",", "1", ",", "1"}], "}"}], ",", 
     RowBox[{"{", 
      RowBox[{"4", ",", "2", ",", "1"}], "}"}]}], "}"}], ",", 
   RowBox[{"{", 
    RowBox[{
     RowBox[{"{", 
      RowBox[{"1", ",", "4", ",", "4"}], "}"}], ",", 
     RowBox[{"{", 
      RowBox[{"4", ",", "1", ",", "1"}], "}"}], ",", 
     RowBox[{"{", 
      RowBox[{"4", ",", "2", ",", "3"}], "}"}]}], "}"}], ",", 
   RowBox[{"{", 
    RowBox[{
     RowBox[{"{", 
      RowBox[{"1", ",", "4", ",", "4"}], "}"}], ",", 
     RowBox[{"{", 
      RowBox[{"4", ",", "1", ",", "1"}], "}"}], ",", 
     RowBox[{"{", 
      RowBox[{"4", ",", "3", ",", "1"}], "}"}]}], "}"}], ",", 
   RowBox[{"{", 
    RowBox[{
     RowBox[{"{", 
      RowBox[{"1", ",", "4", ",", "4"}], "}"}], ",", 
     RowBox[{"{", 
      RowBox[{"4", ",", "1", ",", "1"}], "}"}], ",", 
     RowBox[{"{", 
      RowBox[{"4", ",", "3", ",", "3"}], "}"}]}], "}"}], ",", 
   RowBox[{"{", 
    RowBox[{
     RowBox[{"{", 
      RowBox[{"1", ",", "4", ",", "4"}], "}"}], ",", 
     RowBox[{"{", 
      RowBox[{"4", ",", "1", ",", "1"}], "}"}], ",", 
     RowBox[{"{", 
      RowBox[{"4", ",", "3", ",", "4"}], "}"}]}], "}"}], ",", 
   RowBox[{"{", 
    RowBox[{
     RowBox[{"{", 
      RowBox[{"1", ",", "4", ",", "4"}], "}"}], ",", 
     RowBox[{"{", 
      RowBox[{"4", ",", "2", ",", "1"}], "}"}], ",", 
     RowBox[{"{", 
      RowBox[{"4", ",", "2", ",", "3"}], "}"}]}], "}"}], ",", 
   RowBox[{"{", 
    RowBox[{
     RowBox[{"{", 
      RowBox[{"1", ",", "4", ",", "4"}], "}"}], ",", 
     RowBox[{"{", 
      RowBox[{"4", ",", "2", ",", "1"}], "}"}], ",", 
     RowBox[{"{", 
      RowBox[{"4", ",", "3", ",", "1"}], "}"}]}], "}"}], ",", 
   RowBox[{"{", 
    RowBox[{
     RowBox[{"{", 
      RowBox[{"1", ",", "4", ",", "4"}], "}"}], ",", 
     RowBox[{"{", 
      RowBox[{"4", ",", "2", ",", "1"}], "}"}], ",", 
     RowBox[{"{", 
      RowBox[{"4", ",", "3", ",", "3"}], "}"}]}], "}"}], ",", 
   RowBox[{"{", 
    RowBox[{
     RowBox[{"{", 
      RowBox[{"1", ",", "4", ",", "4"}], "}"}], ",", 
     RowBox[{"{", 
      RowBox[{"4", ",", "2", ",", "1"}], "}"}], ",", 
     RowBox[{"{", 
      RowBox[{"4", ",", "3", ",", "4"}], "}"}]}], "}"}], ",", 
   RowBox[{"{", 
    RowBox[{
     RowBox[{"{", 
      RowBox[{"1", ",", "4", ",", "4"}], "}"}], ",", 
     RowBox[{"{", 
      RowBox[{"4", ",", "2", ",", "3"}], "}"}], ",", 
     RowBox[{"{", 
      RowBox[{"4", ",", "3", ",", "1"}], "}"}]}], "}"}], ",", 
   RowBox[{"{", 
    RowBox[{
     RowBox[{"{", 
      RowBox[{"1", ",", "4", ",", "4"}], "}"}], ",", 
     RowBox[{"{", 
      RowBox[{"4", ",", "2", ",", "3"}], "}"}], ",", 
     RowBox[{"{", 
      RowBox[{"4", ",", "3", ",", "3"}], "}"}]}], "}"}], ",", 
   RowBox[{"{", 
    RowBox[{
     RowBox[{"{", 
      RowBox[{"1", ",", "4", ",", "4"}], "}"}], ",", 
     RowBox[{"{", 
      RowBox[{"4", ",", "2", ",", "3"}], "}"}], ",", 
     RowBox[{"{", 
      RowBox[{"4", ",", "3", ",", "4"}], "}"}]}], "}"}], ",", 
   RowBox[{"{", 
    RowBox[{
     RowBox[{"{", 
      RowBox[{"1", ",", "4", ",", "4"}], "}"}], ",", 
     RowBox[{"{", 
      RowBox[{"4", ",", "2", ",", "3"}], "}"}], ",", 
     RowBox[{"{", 
      RowBox[{"4", ",", "4", ",", "3"}], "}"}]}], "}"}], ",", 
   RowBox[{"{", 
    RowBox[{
     RowBox[{"{", 
      RowBox[{"1", ",", "4", ",", "4"}], "}"}], ",", 
     RowBox[{"{", 
      RowBox[{"4", ",", "3", ",", "1"}], "}"}], ",", 
     RowBox[{"{", 
      RowBox[{"4", ",", "3", ",", "3"}], "}"}]}], "}"}], ",", 
   RowBox[{"{", 
    RowBox[{
     RowBox[{"{", 
      RowBox[{"1", ",", "4", ",", "4"}], "}"}], ",", 
     RowBox[{"{", 
      RowBox[{"4", ",", "3", ",", "1"}], "}"}], ",", 
     RowBox[{"{", 
      RowBox[{"4", ",", "3", ",", "4"}], "}"}]}], "}"}], ",", 
   RowBox[{"{", 
    RowBox[{
     RowBox[{"{", 
      RowBox[{"1", ",", "4", ",", "4"}], "}"}], ",", 
     RowBox[{"{", 
      RowBox[{"4", ",", "3", ",", "3"}], "}"}], ",", 
     RowBox[{"{", 
      RowBox[{"4", ",", "3", ",", "4"}], "}"}]}], "}"}], ",", 
   RowBox[{"{", 
    RowBox[{
     RowBox[{"{", 
      RowBox[{"2", ",", "1", ",", "4"}], "}"}], ",", 
     RowBox[{"{", 
      RowBox[{"2", ",", "2", ",", "3"}], "}"}], ",", 
     RowBox[{"{", 
      RowBox[{"2", ",", "3", ",", "3"}], "}"}]}], "}"}], ",", 
   RowBox[{"{", 
    RowBox[{
     RowBox[{"{", 
      RowBox[{"2", ",", "1", ",", "4"}], "}"}], ",", 
     RowBox[{"{", 
      RowBox[{"2", ",", "2", ",", "3"}], "}"}], ",", 
     RowBox[{"{", 
      RowBox[{"2", ",", "3", ",", "4"}], "}"}]}], "}"}], ",", 
   RowBox[{"{", 
    RowBox[{
     RowBox[{"{", 
      RowBox[{"2", ",", "1", ",", "4"}], "}"}], ",", 
     RowBox[{"{", 
      RowBox[{"2", ",", "2", ",", "3"}], "}"}], ",", 
     RowBox[{"{", 
      RowBox[{"3", ",", "1", ",", "4"}], "}"}]}], "}"}], ",", 
   RowBox[{"{", 
    RowBox[{
     RowBox[{"{", 
      RowBox[{"2", ",", "1", ",", "4"}], "}"}], ",", 
     RowBox[{"{", 
      RowBox[{"2", ",", "2", ",", "3"}], "}"}], ",", 
     RowBox[{"{", 
      RowBox[{"3", ",", "2", ",", "3"}], "}"}]}], "}"}], ",", 
   RowBox[{"{", 
    RowBox[{
     RowBox[{"{", 
      RowBox[{"2", ",", "1", ",", "4"}], "}"}], ",", 
     RowBox[{"{", 
      RowBox[{"2", ",", "2", ",", "3"}], "}"}], ",", 
     RowBox[{"{", 
      RowBox[{"3", ",", "3", ",", "2"}], "}"}]}], "}"}], ",", 
   RowBox[{"{", 
    RowBox[{
     RowBox[{"{", 
      RowBox[{"2", ",", "1", ",", "4"}], "}"}], ",", 
     RowBox[{"{", 
      RowBox[{"2", ",", "2", ",", "3"}], "}"}], ",", 
     RowBox[{"{", 
      RowBox[{"3", ",", "3", ",", "4"}], "}"}]}], "}"}], ",", 
   RowBox[{"{", 
    RowBox[{
     RowBox[{"{", 
      RowBox[{"2", ",", "1", ",", "4"}], "}"}], ",", 
     RowBox[{"{", 
      RowBox[{"2", ",", "2", ",", "3"}], "}"}], ",", 
     RowBox[{"{", 
      RowBox[{"3", ",", "4", ",", "2"}], "}"}]}], "}"}], ",", 
   RowBox[{"{", 
    RowBox[{
     RowBox[{"{", 
      RowBox[{"2", ",", "1", ",", "4"}], "}"}], ",", 
     RowBox[{"{", 
      RowBox[{"2", ",", "2", ",", "3"}], "}"}], ",", 
     RowBox[{"{", 
      RowBox[{"3", ",", "4", ",", "3"}], "}"}]}], "}"}], ",", 
   RowBox[{"{", 
    RowBox[{
     RowBox[{"{", 
      RowBox[{"2", ",", "1", ",", "4"}], "}"}], ",", 
     RowBox[{"{", 
      RowBox[{"2", ",", "2", ",", "3"}], "}"}], ",", 
     RowBox[{"{", 
      RowBox[{"3", ",", "4", ",", "4"}], "}"}]}], "}"}], ",", 
   RowBox[{"{", 
    RowBox[{
     RowBox[{"{", 
      RowBox[{"2", ",", "1", ",", "4"}], "}"}], ",", 
     RowBox[{"{", 
      RowBox[{"2", ",", "2", ",", "3"}], "}"}], ",", 
     RowBox[{"{", 
      RowBox[{"4", ",", "1", ",", "4"}], "}"}]}], "}"}], ",", 
   RowBox[{"{", 
    RowBox[{
     RowBox[{"{", 
      RowBox[{"2", ",", "1", ",", "4"}], "}"}], ",", 
     RowBox[{"{", 
      RowBox[{"2", ",", "2", ",", "3"}], "}"}], ",", 
     RowBox[{"{", 
      RowBox[{"4", ",", "2", ",", "3"}], "}"}]}], "}"}], ",", 
   RowBox[{"{", 
    RowBox[{
     RowBox[{"{", 
      RowBox[{"2", ",", "1", ",", "4"}], "}"}], ",", 
     RowBox[{"{", 
      RowBox[{"2", ",", "2", ",", "3"}], "}"}], ",", 
     RowBox[{"{", 
      RowBox[{"4", ",", "3", ",", "3"}], "}"}]}], "}"}], ",", 
   RowBox[{"{", 
    RowBox[{
     RowBox[{"{", 
      RowBox[{"2", ",", "1", ",", "4"}], "}"}], ",", 
     RowBox[{"{", 
      RowBox[{"2", ",", "2", ",", "3"}], "}"}], ",", 
     RowBox[{"{", 
      RowBox[{"4", ",", "3", ",", "4"}], "}"}]}], "}"}], ",", 
   RowBox[{"{", 
    RowBox[{
     RowBox[{"{", 
      RowBox[{"2", ",", "1", ",", "4"}], "}"}], ",", 
     RowBox[{"{", 
      RowBox[{"2", ",", "2", ",", "3"}], "}"}], ",", 
     RowBox[{"{", 
      RowBox[{"4", ",", "4", ",", "3"}], "}"}]}], "}"}], ",", 
   RowBox[{"{", 
    RowBox[{
     RowBox[{"{", 
      RowBox[{"2", ",", "1", ",", "4"}], "}"}], ",", 
     RowBox[{"{", 
      RowBox[{"2", ",", "3", ",", "2"}], "}"}], ",", 
     RowBox[{"{", 
      RowBox[{"2", ",", "3", ",", "3"}], "}"}]}], "}"}], ",", 
   RowBox[{"{", 
    RowBox[{
     RowBox[{"{", 
      RowBox[{"2", ",", "1", ",", "4"}], "}"}], ",", 
     RowBox[{"{", 
      RowBox[{"2", ",", "3", ",", "2"}], "}"}], ",", 
     RowBox[{"{", 
      RowBox[{"2", ",", "3", ",", "4"}], "}"}]}], "}"}], ",", 
   RowBox[{"{", 
    RowBox[{
     RowBox[{"{", 
      RowBox[{"2", ",", "1", ",", "4"}], "}"}], ",", 
     RowBox[{"{", 
      RowBox[{"2", ",", "3", ",", "2"}], "}"}], ",", 
     RowBox[{"{", 
      RowBox[{"3", ",", "1", ",", "4"}], "}"}]}], "}"}], ",", 
   RowBox[{"{", 
    RowBox[{
     RowBox[{"{", 
      RowBox[{"2", ",", "1", ",", "4"}], "}"}], ",", 
     RowBox[{"{", 
      RowBox[{"2", ",", "3", ",", "2"}], "}"}], ",", 
     RowBox[{"{", 
      RowBox[{"3", ",", "3", ",", "2"}], "}"}]}], "}"}], ",", 
   RowBox[{"{", 
    RowBox[{
     RowBox[{"{", 
      RowBox[{"2", ",", "1", ",", "4"}], "}"}], ",", 
     RowBox[{"{", 
      RowBox[{"2", ",", "3", ",", "2"}], "}"}], ",", 
     RowBox[{"{", 
      RowBox[{"3", ",", "3", ",", "4"}], "}"}]}], "}"}], ",", 
   RowBox[{"{", 
    RowBox[{
     RowBox[{"{", 
      RowBox[{"2", ",", "1", ",", "4"}], "}"}], ",", 
     RowBox[{"{", 
      RowBox[{"2", ",", "3", ",", "2"}], "}"}], ",", 
     RowBox[{"{", 
      RowBox[{"3", ",", "4", ",", "2"}], "}"}]}], "}"}], ",", 
   RowBox[{"{", 
    RowBox[{
     RowBox[{"{", 
      RowBox[{"2", ",", "1", ",", "4"}], "}"}], ",", 
     RowBox[{"{", 
      RowBox[{"2", ",", "3", ",", "2"}], "}"}], ",", 
     RowBox[{"{", 
      RowBox[{"3", ",", "4", ",", "3"}], "}"}]}], "}"}], ",", 
   RowBox[{"{", 
    RowBox[{
     RowBox[{"{", 
      RowBox[{"2", ",", "1", ",", "4"}], "}"}], ",", 
     RowBox[{"{", 
      RowBox[{"2", ",", "3", ",", "2"}], "}"}], ",", 
     RowBox[{"{", 
      RowBox[{"3", ",", "4", ",", "4"}], "}"}]}], "}"}], ",", 
   RowBox[{"{", 
    RowBox[{
     RowBox[{"{", 
      RowBox[{"2", ",", "1", ",", "4"}], "}"}], ",", 
     RowBox[{"{", 
      RowBox[{"2", ",", "3", ",", "3"}], "}"}], ",", 
     RowBox[{"{", 
      RowBox[{"2", ",", "3", ",", "4"}], "}"}]}], "}"}], ",", 
   RowBox[{"{", 
    RowBox[{
     RowBox[{"{", 
      RowBox[{"2", ",", "1", ",", "4"}], "}"}], ",", 
     RowBox[{"{", 
      RowBox[{"2", ",", "3", ",", "3"}], "}"}], ",", 
     RowBox[{"{", 
      RowBox[{"3", ",", "1", ",", "4"}], "}"}]}], "}"}], ",", 
   RowBox[{"{", 
    RowBox[{
     RowBox[{"{", 
      RowBox[{"2", ",", "1", ",", "4"}], "}"}], ",", 
     RowBox[{"{", 
      RowBox[{"2", ",", "3", ",", "3"}], "}"}], ",", 
     RowBox[{"{", 
      RowBox[{"3", ",", "2", ",", "2"}], "}"}]}], "}"}], ",", 
   RowBox[{"{", 
    RowBox[{
     RowBox[{"{", 
      RowBox[{"2", ",", "1", ",", "4"}], "}"}], ",", 
     RowBox[{"{", 
      RowBox[{"2", ",", "3", ",", "3"}], "}"}], ",", 
     RowBox[{"{", 
      RowBox[{"3", ",", "3", ",", "4"}], "}"}]}], "}"}], ",", 
   RowBox[{"{", 
    RowBox[{
     RowBox[{"{", 
      RowBox[{"2", ",", "1", ",", "4"}], "}"}], ",", 
     RowBox[{"{", 
      RowBox[{"2", ",", "3", ",", "3"}], "}"}], ",", 
     RowBox[{"{", 
      RowBox[{"3", ",", "4", ",", "2"}], "}"}]}], "}"}], ",", 
   RowBox[{"{", 
    RowBox[{
     RowBox[{"{", 
      RowBox[{"2", ",", "1", ",", "4"}], "}"}], ",", 
     RowBox[{"{", 
      RowBox[{"2", ",", "3", ",", "3"}], "}"}], ",", 
     RowBox[{"{", 
      RowBox[{"3", ",", "4", ",", "3"}], "}"}]}], "}"}], ",", 
   RowBox[{"{", 
    RowBox[{
     RowBox[{"{", 
      RowBox[{"2", ",", "1", ",", "4"}], "}"}], ",", 
     RowBox[{"{", 
      RowBox[{"2", ",", "3", ",", "3"}], "}"}], ",", 
     RowBox[{"{", 
      RowBox[{"3", ",", "4", ",", "4"}], "}"}]}], "}"}], ",", 
   RowBox[{"{", 
    RowBox[{
     RowBox[{"{", 
      RowBox[{"2", ",", "1", ",", "4"}], "}"}], ",", 
     RowBox[{"{", 
      RowBox[{"2", ",", "3", ",", "3"}], "}"}], ",", 
     RowBox[{"{", 
      RowBox[{"4", ",", "1", ",", "4"}], "}"}]}], "}"}], ",", 
   RowBox[{"{", 
    RowBox[{
     RowBox[{"{", 
      RowBox[{"2", ",", "1", ",", "4"}], "}"}], ",", 
     RowBox[{"{", 
      RowBox[{"2", ",", "3", ",", "3"}], "}"}], ",", 
     RowBox[{"{", 
      RowBox[{"4", ",", "3", ",", "3"}], "}"}]}], "}"}], ",", 
   RowBox[{"{", 
    RowBox[{
     RowBox[{"{", 
      RowBox[{"2", ",", "1", ",", "4"}], "}"}], ",", 
     RowBox[{"{", 
      RowBox[{"2", ",", "3", ",", "3"}], "}"}], ",", 
     RowBox[{"{", 
      RowBox[{"4", ",", "3", ",", "4"}], "}"}]}], "}"}], ",", 
   RowBox[{"{", 
    RowBox[{
     RowBox[{"{", 
      RowBox[{"2", ",", "1", ",", "4"}], "}"}], ",", 
     RowBox[{"{", 
      RowBox[{"2", ",", "3", ",", "3"}], "}"}], ",", 
     RowBox[{"{", 
      RowBox[{"4", ",", "4", ",", "3"}], "}"}]}], "}"}], ",", 
   RowBox[{"{", 
    RowBox[{
     RowBox[{"{", 
      RowBox[{"2", ",", "1", ",", "4"}], "}"}], ",", 
     RowBox[{"{", 
      RowBox[{"2", ",", "3", ",", "4"}], "}"}], ",", 
     RowBox[{"{", 
      RowBox[{"3", ",", "1", ",", "4"}], "}"}]}], "}"}], ",", 
   RowBox[{"{", 
    RowBox[{
     RowBox[{"{", 
      RowBox[{"2", ",", "1", ",", "4"}], "}"}], ",", 
     RowBox[{"{", 
      RowBox[{"2", ",", "3", ",", "4"}], "}"}], ",", 
     RowBox[{"{", 
      RowBox[{"3", ",", "2", ",", "2"}], "}"}]}], "}"}], ",", 
   RowBox[{"{", 
    RowBox[{
     RowBox[{"{", 
      RowBox[{"2", ",", "1", ",", "4"}], "}"}], ",", 
     RowBox[{"{", 
      RowBox[{"2", ",", "3", ",", "4"}], "}"}], ",", 
     RowBox[{"{", 
      RowBox[{"3", ",", "3", ",", "2"}], "}"}]}], "}"}], ",", 
   RowBox[{"{", 
    RowBox[{
     RowBox[{"{", 
      RowBox[{"2", ",", "1", ",", "4"}], "}"}], ",", 
     RowBox[{"{", 
      RowBox[{"2", ",", "3", ",", "4"}], "}"}], ",", 
     RowBox[{"{", 
      RowBox[{"3", ",", "3", ",", "4"}], "}"}]}], "}"}], ",", 
   RowBox[{"{", 
    RowBox[{
     RowBox[{"{", 
      RowBox[{"2", ",", "1", ",", "4"}], "}"}], ",", 
     RowBox[{"{", 
      RowBox[{"2", ",", "3", ",", "4"}], "}"}], ",", 
     RowBox[{"{", 
      RowBox[{"3", ",", "4", ",", "4"}], "}"}]}], "}"}], ",", 
   RowBox[{"{", 
    RowBox[{
     RowBox[{"{", 
      RowBox[{"2", ",", "1", ",", "4"}], "}"}], ",", 
     RowBox[{"{", 
      RowBox[{"2", ",", "3", ",", "4"}], "}"}], ",", 
     RowBox[{"{", 
      RowBox[{"4", ",", "1", ",", "4"}], "}"}]}], "}"}], ",", 
   RowBox[{"{", 
    RowBox[{
     RowBox[{"{", 
      RowBox[{"2", ",", "1", ",", "4"}], "}"}], ",", 
     RowBox[{"{", 
      RowBox[{"2", ",", "3", ",", "4"}], "}"}], ",", 
     RowBox[{"{", 
      RowBox[{"4", ",", "3", ",", "3"}], "}"}]}], "}"}], ",", 
   RowBox[{"{", 
    RowBox[{
     RowBox[{"{", 
      RowBox[{"2", ",", "1", ",", "4"}], "}"}], ",", 
     RowBox[{"{", 
      RowBox[{"2", ",", "3", ",", "4"}], "}"}], ",", 
     RowBox[{"{", 
      RowBox[{"4", ",", "3", ",", "4"}], "}"}]}], "}"}], ",", 
   RowBox[{"{", 
    RowBox[{
     RowBox[{"{", 
      RowBox[{"2", ",", "1", ",", "4"}], "}"}], ",", 
     RowBox[{"{", 
      RowBox[{"2", ",", "3", ",", "4"}], "}"}], ",", 
     RowBox[{"{", 
      RowBox[{"4", ",", "4", ",", "3"}], "}"}]}], "}"}], ",", 
   RowBox[{"{", 
    RowBox[{
     RowBox[{"{", 
      RowBox[{"2", ",", "1", ",", "4"}], "}"}], ",", 
     RowBox[{"{", 
      RowBox[{"3", ",", "1", ",", "4"}], "}"}], ",", 
     RowBox[{"{", 
      RowBox[{"3", ",", "2", ",", "2"}], "}"}]}], "}"}], ",", 
   RowBox[{"{", 
    RowBox[{
     RowBox[{"{", 
      RowBox[{"2", ",", "1", ",", "4"}], "}"}], ",", 
     RowBox[{"{", 
      RowBox[{"3", ",", "1", ",", "4"}], "}"}], ",", 
     RowBox[{"{", 
      RowBox[{"3", ",", "2", ",", "3"}], "}"}]}], "}"}], ",", 
   RowBox[{"{", 
    RowBox[{
     RowBox[{"{", 
      RowBox[{"2", ",", "1", ",", "4"}], "}"}], ",", 
     RowBox[{"{", 
      RowBox[{"3", ",", "1", ",", "4"}], "}"}], ",", 
     RowBox[{"{", 
      RowBox[{"3", ",", "3", ",", "2"}], "}"}]}], "}"}], ",", 
   RowBox[{"{", 
    RowBox[{
     RowBox[{"{", 
      RowBox[{"2", ",", "1", ",", "4"}], "}"}], ",", 
     RowBox[{"{", 
      RowBox[{"3", ",", "1", ",", "4"}], "}"}], ",", 
     RowBox[{"{", 
      RowBox[{"3", ",", "3", ",", "4"}], "}"}]}], "}"}], ",", 
   RowBox[{"{", 
    RowBox[{
     RowBox[{"{", 
      RowBox[{"2", ",", "1", ",", "4"}], "}"}], ",", 
     RowBox[{"{", 
      RowBox[{"3", ",", "1", ",", "4"}], "}"}], ",", 
     RowBox[{"{", 
      RowBox[{"3", ",", "4", ",", "2"}], "}"}]}], "}"}], ",", 
   RowBox[{"{", 
    RowBox[{
     RowBox[{"{", 
      RowBox[{"2", ",", "1", ",", "4"}], "}"}], ",", 
     RowBox[{"{", 
      RowBox[{"3", ",", "1", ",", "4"}], "}"}], ",", 
     RowBox[{"{", 
      RowBox[{"3", ",", "4", ",", "3"}], "}"}]}], "}"}], ",", 
   RowBox[{"{", 
    RowBox[{
     RowBox[{"{", 
      RowBox[{"2", ",", "1", ",", "4"}], "}"}], ",", 
     RowBox[{"{", 
      RowBox[{"3", ",", "1", ",", "4"}], "}"}], ",", 
     RowBox[{"{", 
      RowBox[{"3", ",", "4", ",", "4"}], "}"}]}], "}"}], ",", 
   RowBox[{"{", 
    RowBox[{
     RowBox[{"{", 
      RowBox[{"2", ",", "1", ",", "4"}], "}"}], ",", 
     RowBox[{"{", 
      RowBox[{"3", ",", "1", ",", "4"}], "}"}], ",", 
     RowBox[{"{", 
      RowBox[{"4", ",", "1", ",", "4"}], "}"}]}], "}"}], ",", 
   RowBox[{"{", 
    RowBox[{
     RowBox[{"{", 
      RowBox[{"2", ",", "1", ",", "4"}], "}"}], ",", 
     RowBox[{"{", 
      RowBox[{"3", ",", "1", ",", "4"}], "}"}], ",", 
     RowBox[{"{", 
      RowBox[{"4", ",", "2", ",", "3"}], "}"}]}], "}"}], ",", 
   RowBox[{"{", 
    RowBox[{
     RowBox[{"{", 
      RowBox[{"2", ",", "1", ",", "4"}], "}"}], ",", 
     RowBox[{"{", 
      RowBox[{"3", ",", "1", ",", "4"}], "}"}], ",", 
     RowBox[{"{", 
      RowBox[{"4", ",", "3", ",", "3"}], "}"}]}], "}"}], ",", 
   RowBox[{"{", 
    RowBox[{
     RowBox[{"{", 
      RowBox[{"2", ",", "1", ",", "4"}], "}"}], ",", 
     RowBox[{"{", 
      RowBox[{"3", ",", "1", ",", "4"}], "}"}], ",", 
     RowBox[{"{", 
      RowBox[{"4", ",", "3", ",", "4"}], "}"}]}], "}"}], ",", 
   RowBox[{"{", 
    RowBox[{
     RowBox[{"{", 
      RowBox[{"2", ",", "1", ",", "4"}], "}"}], ",", 
     RowBox[{"{", 
      RowBox[{"3", ",", "1", ",", "4"}], "}"}], ",", 
     RowBox[{"{", 
      RowBox[{"4", ",", "4", ",", "3"}], "}"}]}], "}"}], ",", 
   RowBox[{"{", 
    RowBox[{
     RowBox[{"{", 
      RowBox[{"2", ",", "1", ",", "4"}], "}"}], ",", 
     RowBox[{"{", 
      RowBox[{"3", ",", "2", ",", "2"}], "}"}], ",", 
     RowBox[{"{", 
      RowBox[{"3", ",", "2", ",", "3"}], "}"}]}], "}"}], ",", 
   RowBox[{"{", 
    RowBox[{
     RowBox[{"{", 
      RowBox[{"2", ",", "1", ",", "4"}], "}"}], ",", 
     RowBox[{"{", 
      RowBox[{"3", ",", "2", ",", "2"}], "}"}], ",", 
     RowBox[{"{", 
      RowBox[{"3", ",", "3", ",", "4"}], "}"}]}], "}"}], ",", 
   RowBox[{"{", 
    RowBox[{
     RowBox[{"{", 
      RowBox[{"2", ",", "1", ",", "4"}], "}"}], ",", 
     RowBox[{"{", 
      RowBox[{"3", ",", "2", ",", "2"}], "}"}], ",", 
     RowBox[{"{", 
      RowBox[{"3", ",", "4", ",", "2"}], "}"}]}], "}"}], ",", 
   RowBox[{"{", 
    RowBox[{
     RowBox[{"{", 
      RowBox[{"2", ",", "1", ",", "4"}], "}"}], ",", 
     RowBox[{"{", 
      RowBox[{"3", ",", "2", ",", "2"}], "}"}], ",", 
     RowBox[{"{", 
      RowBox[{"3", ",", "4", ",", "3"}], "}"}]}], "}"}], ",", 
   RowBox[{"{", 
    RowBox[{
     RowBox[{"{", 
      RowBox[{"2", ",", "1", ",", "4"}], "}"}], ",", 
     RowBox[{"{", 
      RowBox[{"3", ",", "2", ",", "2"}], "}"}], ",", 
     RowBox[{"{", 
      RowBox[{"3", ",", "4", ",", "4"}], "}"}]}], "}"}], ",", 
   RowBox[{"{", 
    RowBox[{
     RowBox[{"{", 
      RowBox[{"2", ",", "1", ",", "4"}], "}"}], ",", 
     RowBox[{"{", 
      RowBox[{"3", ",", "2", ",", "3"}], "}"}], ",", 
     RowBox[{"{", 
      RowBox[{"3", ",", "3", ",", "4"}], "}"}]}], "}"}], ",", 
   RowBox[{"{", 
    RowBox[{
     RowBox[{"{", 
      RowBox[{"2", ",", "1", ",", "4"}], "}"}], ",", 
     RowBox[{"{", 
      RowBox[{"3", ",", "2", ",", "3"}], "}"}], ",", 
     RowBox[{"{", 
      RowBox[{"3", ",", "4", ",", "2"}], "}"}]}], "}"}], ",", 
   RowBox[{"{", 
    RowBox[{
     RowBox[{"{", 
      RowBox[{"2", ",", "1", ",", "4"}], "}"}], ",", 
     RowBox[{"{", 
      RowBox[{"3", ",", "2", ",", "3"}], "}"}], ",", 
     RowBox[{"{", 
      RowBox[{"3", ",", "4", ",", "3"}], "}"}]}], "}"}], ",", 
   RowBox[{"{", 
    RowBox[{
     RowBox[{"{", 
      RowBox[{"2", ",", "1", ",", "4"}], "}"}], ",", 
     RowBox[{"{", 
      RowBox[{"3", ",", "2", ",", "3"}], "}"}], ",", 
     RowBox[{"{", 
      RowBox[{"3", ",", "4", ",", "4"}], "}"}]}], "}"}], ",", 
   RowBox[{"{", 
    RowBox[{
     RowBox[{"{", 
      RowBox[{"2", ",", "1", ",", "4"}], "}"}], ",", 
     RowBox[{"{", 
      RowBox[{"3", ",", "2", ",", "3"}], "}"}], ",", 
     RowBox[{"{", 
      RowBox[{"4", ",", "1", ",", "4"}], "}"}]}], "}"}], ",", 
   RowBox[{"{", 
    RowBox[{
     RowBox[{"{", 
      RowBox[{"2", ",", "1", ",", "4"}], "}"}], ",", 
     RowBox[{"{", 
      RowBox[{"3", ",", "2", ",", "3"}], "}"}], ",", 
     RowBox[{"{", 
      RowBox[{"4", ",", "2", ",", "3"}], "}"}]}], "}"}], ",", 
   RowBox[{"{", 
    RowBox[{
     RowBox[{"{", 
      RowBox[{"2", ",", "1", ",", "4"}], "}"}], ",", 
     RowBox[{"{", 
      RowBox[{"3", ",", "2", ",", "3"}], "}"}], ",", 
     RowBox[{"{", 
      RowBox[{"4", ",", "3", ",", "3"}], "}"}]}], "}"}], ",", 
   RowBox[{"{", 
    RowBox[{
     RowBox[{"{", 
      RowBox[{"2", ",", "1", ",", "4"}], "}"}], ",", 
     RowBox[{"{", 
      RowBox[{"3", ",", "2", ",", "3"}], "}"}], ",", 
     RowBox[{"{", 
      RowBox[{"4", ",", "3", ",", "4"}], "}"}]}], "}"}], ",", 
   RowBox[{"{", 
    RowBox[{
     RowBox[{"{", 
      RowBox[{"2", ",", "1", ",", "4"}], "}"}], ",", 
     RowBox[{"{", 
      RowBox[{"3", ",", "2", ",", "3"}], "}"}], ",", 
     RowBox[{"{", 
      RowBox[{"4", ",", "4", ",", "3"}], "}"}]}], "}"}], ",", 
   RowBox[{"{", 
    RowBox[{
     RowBox[{"{", 
      RowBox[{"2", ",", "1", ",", "4"}], "}"}], ",", 
     RowBox[{"{", 
      RowBox[{"3", ",", "3", ",", "2"}], "}"}], ",", 
     RowBox[{"{", 
      RowBox[{"3", ",", "3", ",", "4"}], "}"}]}], "}"}], ",", 
   RowBox[{"{", 
    RowBox[{
     RowBox[{"{", 
      RowBox[{"2", ",", "1", ",", "4"}], "}"}], ",", 
     RowBox[{"{", 
      RowBox[{"3", ",", "3", ",", "2"}], "}"}], ",", 
     RowBox[{"{", 
      RowBox[{"3", ",", "4", ",", "2"}], "}"}]}], "}"}], ",", 
   RowBox[{"{", 
    RowBox[{
     RowBox[{"{", 
      RowBox[{"2", ",", "1", ",", "4"}], "}"}], ",", 
     RowBox[{"{", 
      RowBox[{"3", ",", "3", ",", "2"}], "}"}], ",", 
     RowBox[{"{", 
      RowBox[{"3", ",", "4", ",", "3"}], "}"}]}], "}"}], ",", 
   RowBox[{"{", 
    RowBox[{
     RowBox[{"{", 
      RowBox[{"2", ",", "1", ",", "4"}], "}"}], ",", 
     RowBox[{"{", 
      RowBox[{"3", ",", "3", ",", "2"}], "}"}], ",", 
     RowBox[{"{", 
      RowBox[{"3", ",", "4", ",", "4"}], "}"}]}], "}"}], ",", 
   RowBox[{"{", 
    RowBox[{
     RowBox[{"{", 
      RowBox[{"2", ",", "1", ",", "4"}], "}"}], ",", 
     RowBox[{"{", 
      RowBox[{"3", ",", "3", ",", "4"}], "}"}], ",", 
     RowBox[{"{", 
      RowBox[{"3", ",", "4", ",", "4"}], "}"}]}], "}"}], ",", 
   RowBox[{"{", 
    RowBox[{
     RowBox[{"{", 
      RowBox[{"2", ",", "1", ",", "4"}], "}"}], ",", 
     RowBox[{"{", 
      RowBox[{"3", ",", "3", ",", "4"}], "}"}], ",", 
     RowBox[{"{", 
      RowBox[{"4", ",", "1", ",", "4"}], "}"}]}], "}"}], ",", 
   RowBox[{"{", 
    RowBox[{
     RowBox[{"{", 
      RowBox[{"2", ",", "1", ",", "4"}], "}"}], ",", 
     RowBox[{"{", 
      RowBox[{"3", ",", "3", ",", "4"}], "}"}], ",", 
     RowBox[{"{", 
      RowBox[{"4", ",", "2", ",", "3"}], "}"}]}], "}"}], ",", 
   RowBox[{"{", 
    RowBox[{
     RowBox[{"{", 
      RowBox[{"2", ",", "1", ",", "4"}], "}"}], ",", 
     RowBox[{"{", 
      RowBox[{"3", ",", "3", ",", "4"}], "}"}], ",", 
     RowBox[{"{", 
      RowBox[{"4", ",", "3", ",", "4"}], "}"}]}], "}"}], ",", 
   RowBox[{"{", 
    RowBox[{
     RowBox[{"{", 
      RowBox[{"2", ",", "1", ",", "4"}], "}"}], ",", 
     RowBox[{"{", 
      RowBox[{"3", ",", "3", ",", "4"}], "}"}], ",", 
     RowBox[{"{", 
      RowBox[{"4", ",", "4", ",", "3"}], "}"}]}], "}"}], ",", 
   RowBox[{"{", 
    RowBox[{
     RowBox[{"{", 
      RowBox[{"2", ",", "1", ",", "4"}], "}"}], ",", 
     RowBox[{"{", 
      RowBox[{"3", ",", "4", ",", "2"}], "}"}], ",", 
     RowBox[{"{", 
      RowBox[{"3", ",", "4", ",", "3"}], "}"}]}], "}"}], ",", 
   RowBox[{"{", 
    RowBox[{
     RowBox[{"{", 
      RowBox[{"2", ",", "1", ",", "4"}], "}"}], ",", 
     RowBox[{"{", 
      RowBox[{"3", ",", "4", ",", "2"}], "}"}], ",", 
     RowBox[{"{", 
      RowBox[{"3", ",", "4", ",", "4"}], "}"}]}], "}"}], ",", 
   RowBox[{"{", 
    RowBox[{
     RowBox[{"{", 
      RowBox[{"2", ",", "1", ",", "4"}], "}"}], ",", 
     RowBox[{"{", 
      RowBox[{"3", ",", "4", ",", "3"}], "}"}], ",", 
     RowBox[{"{", 
      RowBox[{"3", ",", "4", ",", "4"}], "}"}]}], "}"}], ",", 
   RowBox[{"{", 
    RowBox[{
     RowBox[{"{", 
      RowBox[{"2", ",", "1", ",", "4"}], "}"}], ",", 
     RowBox[{"{", 
      RowBox[{"3", ",", "4", ",", "3"}], "}"}], ",", 
     RowBox[{"{", 
      RowBox[{"4", ",", "1", ",", "4"}], "}"}]}], "}"}], ",", 
   RowBox[{"{", 
    RowBox[{
     RowBox[{"{", 
      RowBox[{"2", ",", "1", ",", "4"}], "}"}], ",", 
     RowBox[{"{", 
      RowBox[{"3", ",", "4", ",", "3"}], "}"}], ",", 
     RowBox[{"{", 
      RowBox[{"4", ",", "2", ",", "3"}], "}"}]}], "}"}], ",", 
   RowBox[{"{", 
    RowBox[{
     RowBox[{"{", 
      RowBox[{"2", ",", "1", ",", "4"}], "}"}], ",", 
     RowBox[{"{", 
      RowBox[{"3", ",", "4", ",", "3"}], "}"}], ",", 
     RowBox[{"{", 
      RowBox[{"4", ",", "4", ",", "3"}], "}"}]}], "}"}], ",", 
   RowBox[{"{", 
    RowBox[{
     RowBox[{"{", 
      RowBox[{"2", ",", "1", ",", "4"}], "}"}], ",", 
     RowBox[{"{", 
      RowBox[{"3", ",", "4", ",", "4"}], "}"}], ",", 
     RowBox[{"{", 
      RowBox[{"4", ",", "1", ",", "4"}], "}"}]}], "}"}], ",", 
   RowBox[{"{", 
    RowBox[{
     RowBox[{"{", 
      RowBox[{"2", ",", "1", ",", "4"}], "}"}], ",", 
     RowBox[{"{", 
      RowBox[{"3", ",", "4", ",", "4"}], "}"}], ",", 
     RowBox[{"{", 
      RowBox[{"4", ",", "2", ",", "3"}], "}"}]}], "}"}], ",", 
   RowBox[{"{", 
    RowBox[{
     RowBox[{"{", 
      RowBox[{"2", ",", "1", ",", "4"}], "}"}], ",", 
     RowBox[{"{", 
      RowBox[{"3", ",", "4", ",", "4"}], "}"}], ",", 
     RowBox[{"{", 
      RowBox[{"4", ",", "3", ",", "3"}], "}"}]}], "}"}], ",", 
   RowBox[{"{", 
    RowBox[{
     RowBox[{"{", 
      RowBox[{"2", ",", "1", ",", "4"}], "}"}], ",", 
     RowBox[{"{", 
      RowBox[{"4", ",", "1", ",", "4"}], "}"}], ",", 
     RowBox[{"{", 
      RowBox[{"4", ",", "2", ",", "3"}], "}"}]}], "}"}], ",", 
   RowBox[{"{", 
    RowBox[{
     RowBox[{"{", 
      RowBox[{"2", ",", "1", ",", "4"}], "}"}], ",", 
     RowBox[{"{", 
      RowBox[{"4", ",", "1", ",", "4"}], "}"}], ",", 
     RowBox[{"{", 
      RowBox[{"4", ",", "3", ",", "3"}], "}"}]}], "}"}], ",", 
   RowBox[{"{", 
    RowBox[{
     RowBox[{"{", 
      RowBox[{"2", ",", "1", ",", "4"}], "}"}], ",", 
     RowBox[{"{", 
      RowBox[{"4", ",", "1", ",", "4"}], "}"}], ",", 
     RowBox[{"{", 
      RowBox[{"4", ",", "3", ",", "4"}], "}"}]}], "}"}], ",", 
   RowBox[{"{", 
    RowBox[{
     RowBox[{"{", 
      RowBox[{"2", ",", "1", ",", "4"}], "}"}], ",", 
     RowBox[{"{", 
      RowBox[{"4", ",", "1", ",", "4"}], "}"}], ",", 
     RowBox[{"{", 
      RowBox[{"4", ",", "4", ",", "3"}], "}"}]}], "}"}], ",", 
   RowBox[{"{", 
    RowBox[{
     RowBox[{"{", 
      RowBox[{"2", ",", "1", ",", "4"}], "}"}], ",", 
     RowBox[{"{", 
      RowBox[{"4", ",", "2", ",", "3"}], "}"}], ",", 
     RowBox[{"{", 
      RowBox[{"4", ",", "3", ",", "3"}], "}"}]}], "}"}], ",", 
   RowBox[{"{", 
    RowBox[{
     RowBox[{"{", 
      RowBox[{"2", ",", "1", ",", "4"}], "}"}], ",", 
     RowBox[{"{", 
      RowBox[{"4", ",", "2", ",", "3"}], "}"}], ",", 
     RowBox[{"{", 
      RowBox[{"4", ",", "3", ",", "4"}], "}"}]}], "}"}], ",", 
   RowBox[{"{", 
    RowBox[{
     RowBox[{"{", 
      RowBox[{"2", ",", "1", ",", "4"}], "}"}], ",", 
     RowBox[{"{", 
      RowBox[{"4", ",", "2", ",", "3"}], "}"}], ",", 
     RowBox[{"{", 
      RowBox[{"4", ",", "4", ",", "3"}], "}"}]}], "}"}], ",", 
   RowBox[{"{", 
    RowBox[{
     RowBox[{"{", 
      RowBox[{"2", ",", "1", ",", "4"}], "}"}], ",", 
     RowBox[{"{", 
      RowBox[{"4", ",", "3", ",", "3"}], "}"}], ",", 
     RowBox[{"{", 
      RowBox[{"4", ",", "3", ",", "4"}], "}"}]}], "}"}], ",", 
   RowBox[{"{", 
    RowBox[{
     RowBox[{"{", 
      RowBox[{"2", ",", "2", ",", "3"}], "}"}], ",", 
     RowBox[{"{", 
      RowBox[{"2", ",", "3", ",", "3"}], "}"}], ",", 
     RowBox[{"{", 
      RowBox[{"2", ",", "3", ",", "4"}], "}"}]}], "}"}], ",", 
   RowBox[{"{", 
    RowBox[{
     RowBox[{"{", 
      RowBox[{"2", ",", "2", ",", "3"}], "}"}], ",", 
     RowBox[{"{", 
      RowBox[{"2", ",", "3", ",", "3"}], "}"}], ",", 
     RowBox[{"{", 
      RowBox[{"4", ",", "1", ",", "4"}], "}"}]}], "}"}], ",", 
   RowBox[{"{", 
    RowBox[{
     RowBox[{"{", 
      RowBox[{"2", ",", "2", ",", "3"}], "}"}], ",", 
     RowBox[{"{", 
      RowBox[{"2", ",", "3", ",", "3"}], "}"}], ",", 
     RowBox[{"{", 
      RowBox[{"4", ",", "2", ",", "3"}], "}"}]}], "}"}], ",", 
   RowBox[{"{", 
    RowBox[{
     RowBox[{"{", 
      RowBox[{"2", ",", "2", ",", "3"}], "}"}], ",", 
     RowBox[{"{", 
      RowBox[{"2", ",", "3", ",", "3"}], "}"}], ",", 
     RowBox[{"{", 
      RowBox[{"4", ",", "3", ",", "3"}], "}"}]}], "}"}], ",", 
   RowBox[{"{", 
    RowBox[{
     RowBox[{"{", 
      RowBox[{"2", ",", "2", ",", "3"}], "}"}], ",", 
     RowBox[{"{", 
      RowBox[{"2", ",", "3", ",", "3"}], "}"}], ",", 
     RowBox[{"{", 
      RowBox[{"4", ",", "3", ",", "4"}], "}"}]}], "}"}], ",", 
   RowBox[{"{", 
    RowBox[{
     RowBox[{"{", 
      RowBox[{"2", ",", "2", ",", "3"}], "}"}], ",", 
     RowBox[{"{", 
      RowBox[{"2", ",", "3", ",", "3"}], "}"}], ",", 
     RowBox[{"{", 
      RowBox[{"4", ",", "4", ",", "3"}], "}"}]}], "}"}], ",", 
   RowBox[{"{", 
    RowBox[{
     RowBox[{"{", 
      RowBox[{"2", ",", "2", ",", "3"}], "}"}], ",", 
     RowBox[{"{", 
      RowBox[{"2", ",", "3", ",", "4"}], "}"}], ",", 
     RowBox[{"{", 
      RowBox[{"3", ",", "1", ",", "4"}], "}"}]}], "}"}], ",", 
   RowBox[{"{", 
    RowBox[{
     RowBox[{"{", 
      RowBox[{"2", ",", "2", ",", "3"}], "}"}], ",", 
     RowBox[{"{", 
      RowBox[{"2", ",", "3", ",", "4"}], "}"}], ",", 
     RowBox[{"{", 
      RowBox[{"3", ",", "3", ",", "4"}], "}"}]}], "}"}], ",", 
   RowBox[{"{", 
    RowBox[{
     RowBox[{"{", 
      RowBox[{"2", ",", "2", ",", "3"}], "}"}], ",", 
     RowBox[{"{", 
      RowBox[{"2", ",", "3", ",", "4"}], "}"}], ",", 
     RowBox[{"{", 
      RowBox[{"3", ",", "4", ",", "4"}], "}"}]}], "}"}], ",", 
   RowBox[{"{", 
    RowBox[{
     RowBox[{"{", 
      RowBox[{"2", ",", "2", ",", "3"}], "}"}], ",", 
     RowBox[{"{", 
      RowBox[{"3", ",", "1", ",", "4"}], "}"}], ",", 
     RowBox[{"{", 
      RowBox[{"3", ",", "2", ",", "3"}], "}"}]}], "}"}], ",", 
   RowBox[{"{", 
    RowBox[{
     RowBox[{"{", 
      RowBox[{"2", ",", "2", ",", "3"}], "}"}], ",", 
     RowBox[{"{", 
      RowBox[{"3", ",", "1", ",", "4"}], "}"}], ",", 
     RowBox[{"{", 
      RowBox[{"3", ",", "3", ",", "2"}], "}"}]}], "}"}], ",", 
   RowBox[{"{", 
    RowBox[{
     RowBox[{"{", 
      RowBox[{"2", ",", "2", ",", "3"}], "}"}], ",", 
     RowBox[{"{", 
      RowBox[{"3", ",", "1", ",", "4"}], "}"}], ",", 
     RowBox[{"{", 
      RowBox[{"3", ",", "3", ",", "4"}], "}"}]}], "}"}], ",", 
   RowBox[{"{", 
    RowBox[{
     RowBox[{"{", 
      RowBox[{"2", ",", "2", ",", "3"}], "}"}], ",", 
     RowBox[{"{", 
      RowBox[{"3", ",", "1", ",", "4"}], "}"}], ",", 
     RowBox[{"{", 
      RowBox[{"3", ",", "4", ",", "2"}], "}"}]}], "}"}], ",", 
   RowBox[{"{", 
    RowBox[{
     RowBox[{"{", 
      RowBox[{"2", ",", "2", ",", "3"}], "}"}], ",", 
     RowBox[{"{", 
      RowBox[{"3", ",", "1", ",", "4"}], "}"}], ",", 
     RowBox[{"{", 
      RowBox[{"3", ",", "4", ",", "3"}], "}"}]}], "}"}], ",", 
   RowBox[{"{", 
    RowBox[{
     RowBox[{"{", 
      RowBox[{"2", ",", "2", ",", "3"}], "}"}], ",", 
     RowBox[{"{", 
      RowBox[{"3", ",", "1", ",", "4"}], "}"}], ",", 
     RowBox[{"{", 
      RowBox[{"3", ",", "4", ",", "4"}], "}"}]}], "}"}], ",", 
   RowBox[{"{", 
    RowBox[{
     RowBox[{"{", 
      RowBox[{"2", ",", "2", ",", "3"}], "}"}], ",", 
     RowBox[{"{", 
      RowBox[{"3", ",", "1", ",", "4"}], "}"}], ",", 
     RowBox[{"{", 
      RowBox[{"4", ",", "1", ",", "4"}], "}"}]}], "}"}], ",", 
   RowBox[{"{", 
    RowBox[{
     RowBox[{"{", 
      RowBox[{"2", ",", "2", ",", "3"}], "}"}], ",", 
     RowBox[{"{", 
      RowBox[{"3", ",", "1", ",", "4"}], "}"}], ",", 
     RowBox[{"{", 
      RowBox[{"4", ",", "2", ",", "3"}], "}"}]}], "}"}], ",", 
   RowBox[{"{", 
    RowBox[{
     RowBox[{"{", 
      RowBox[{"2", ",", "2", ",", "3"}], "}"}], ",", 
     RowBox[{"{", 
      RowBox[{"3", ",", "1", ",", "4"}], "}"}], ",", 
     RowBox[{"{", 
      RowBox[{"4", ",", "3", ",", "3"}], "}"}]}], "}"}], ",", 
   RowBox[{"{", 
    RowBox[{
     RowBox[{"{", 
      RowBox[{"2", ",", "2", ",", "3"}], "}"}], ",", 
     RowBox[{"{", 
      RowBox[{"3", ",", "1", ",", "4"}], "}"}], ",", 
     RowBox[{"{", 
      RowBox[{"4", ",", "3", ",", "4"}], "}"}]}], "}"}], ",", 
   RowBox[{"{", 
    RowBox[{
     RowBox[{"{", 
      RowBox[{"2", ",", "2", ",", "3"}], "}"}], ",", 
     RowBox[{"{", 
      RowBox[{"3", ",", "1", ",", "4"}], "}"}], ",", 
     RowBox[{"{", 
      RowBox[{"4", ",", "4", ",", "3"}], "}"}]}], "}"}], ",", 
   RowBox[{"{", 
    RowBox[{
     RowBox[{"{", 
      RowBox[{"2", ",", "2", ",", "3"}], "}"}], ",", 
     RowBox[{"{", 
      RowBox[{"3", ",", "2", ",", "3"}], "}"}], ",", 
     RowBox[{"{", 
      RowBox[{"3", ",", "3", ",", "4"}], "}"}]}], "}"}], ",", 
   RowBox[{"{", 
    RowBox[{
     RowBox[{"{", 
      RowBox[{"2", ",", "2", ",", "3"}], "}"}], ",", 
     RowBox[{"{", 
      RowBox[{"3", ",", "2", ",", "3"}], "}"}], ",", 
     RowBox[{"{", 
      RowBox[{"3", ",", "4", ",", "2"}], "}"}]}], "}"}], ",", 
   RowBox[{"{", 
    RowBox[{
     RowBox[{"{", 
      RowBox[{"2", ",", "2", ",", "3"}], "}"}], ",", 
     RowBox[{"{", 
      RowBox[{"3", ",", "2", ",", "3"}], "}"}], ",", 
     RowBox[{"{", 
      RowBox[{"3", ",", "4", ",", "3"}], "}"}]}], "}"}], ",", 
   RowBox[{"{", 
    RowBox[{
     RowBox[{"{", 
      RowBox[{"2", ",", "2", ",", "3"}], "}"}], ",", 
     RowBox[{"{", 
      RowBox[{"3", ",", "2", ",", "3"}], "}"}], ",", 
     RowBox[{"{", 
      RowBox[{"3", ",", "4", ",", "4"}], "}"}]}], "}"}], ",", 
   RowBox[{"{", 
    RowBox[{
     RowBox[{"{", 
      RowBox[{"2", ",", "2", ",", "3"}], "}"}], ",", 
     RowBox[{"{", 
      RowBox[{"3", ",", "2", ",", "3"}], "}"}], ",", 
     RowBox[{"{", 
      RowBox[{"4", ",", "1", ",", "4"}], "}"}]}], "}"}], ",", 
   RowBox[{"{", 
    RowBox[{
     RowBox[{"{", 
      RowBox[{"2", ",", "2", ",", "3"}], "}"}], ",", 
     RowBox[{"{", 
      RowBox[{"3", ",", "2", ",", "3"}], "}"}], ",", 
     RowBox[{"{", 
      RowBox[{"4", ",", "2", ",", "3"}], "}"}]}], "}"}], ",", 
   RowBox[{"{", 
    RowBox[{
     RowBox[{"{", 
      RowBox[{"2", ",", "2", ",", "3"}], "}"}], ",", 
     RowBox[{"{", 
      RowBox[{"3", ",", "2", ",", "3"}], "}"}], ",", 
     RowBox[{"{", 
      RowBox[{"4", ",", "3", ",", "3"}], "}"}]}], "}"}], ",", 
   RowBox[{"{", 
    RowBox[{
     RowBox[{"{", 
      RowBox[{"2", ",", "2", ",", "3"}], "}"}], ",", 
     RowBox[{"{", 
      RowBox[{"3", ",", "2", ",", "3"}], "}"}], ",", 
     RowBox[{"{", 
      RowBox[{"4", ",", "3", ",", "4"}], "}"}]}], "}"}], ",", 
   RowBox[{"{", 
    RowBox[{
     RowBox[{"{", 
      RowBox[{"2", ",", "2", ",", "3"}], "}"}], ",", 
     RowBox[{"{", 
      RowBox[{"3", ",", "2", ",", "3"}], "}"}], ",", 
     RowBox[{"{", 
      RowBox[{"4", ",", "4", ",", "3"}], "}"}]}], "}"}], ",", 
   RowBox[{"{", 
    RowBox[{
     RowBox[{"{", 
      RowBox[{"2", ",", "2", ",", "3"}], "}"}], ",", 
     RowBox[{"{", 
      RowBox[{"3", ",", "3", ",", "2"}], "}"}], ",", 
     RowBox[{"{", 
      RowBox[{"3", ",", "3", ",", "4"}], "}"}]}], "}"}], ",", 
   RowBox[{"{", 
    RowBox[{
     RowBox[{"{", 
      RowBox[{"2", ",", "2", ",", "3"}], "}"}], ",", 
     RowBox[{"{", 
      RowBox[{"3", ",", "3", ",", "2"}], "}"}], ",", 
     RowBox[{"{", 
      RowBox[{"3", ",", "4", ",", "2"}], "}"}]}], "}"}], ",", 
   RowBox[{"{", 
    RowBox[{
     RowBox[{"{", 
      RowBox[{"2", ",", "2", ",", "3"}], "}"}], ",", 
     RowBox[{"{", 
      RowBox[{"3", ",", "3", ",", "2"}], "}"}], ",", 
     RowBox[{"{", 
      RowBox[{"3", ",", "4", ",", "3"}], "}"}]}], "}"}], ",", 
   RowBox[{"{", 
    RowBox[{
     RowBox[{"{", 
      RowBox[{"2", ",", "2", ",", "3"}], "}"}], ",", 
     RowBox[{"{", 
      RowBox[{"3", ",", "3", ",", "2"}], "}"}], ",", 
     RowBox[{"{", 
      RowBox[{"3", ",", "4", ",", "4"}], "}"}]}], "}"}], ",", 
   RowBox[{"{", 
    RowBox[{
     RowBox[{"{", 
      RowBox[{"2", ",", "2", ",", "3"}], "}"}], ",", 
     RowBox[{"{", 
      RowBox[{"3", ",", "3", ",", "4"}], "}"}], ",", 
     RowBox[{"{", 
      RowBox[{"4", ",", "1", ",", "4"}], "}"}]}], "}"}], ",", 
   RowBox[{"{", 
    RowBox[{
     RowBox[{"{", 
      RowBox[{"2", ",", "2", ",", "3"}], "}"}], ",", 
     RowBox[{"{", 
      RowBox[{"3", ",", "3", ",", "4"}], "}"}], ",", 
     RowBox[{"{", 
      RowBox[{"4", ",", "2", ",", "3"}], "}"}]}], "}"}], ",", 
   RowBox[{"{", 
    RowBox[{
     RowBox[{"{", 
      RowBox[{"2", ",", "2", ",", "3"}], "}"}], ",", 
     RowBox[{"{", 
      RowBox[{"3", ",", "3", ",", "4"}], "}"}], ",", 
     RowBox[{"{", 
      RowBox[{"4", ",", "3", ",", "4"}], "}"}]}], "}"}], ",", 
   RowBox[{"{", 
    RowBox[{
     RowBox[{"{", 
      RowBox[{"2", ",", "2", ",", "3"}], "}"}], ",", 
     RowBox[{"{", 
      RowBox[{"3", ",", "3", ",", "4"}], "}"}], ",", 
     RowBox[{"{", 
      RowBox[{"4", ",", "4", ",", "3"}], "}"}]}], "}"}], ",", 
   RowBox[{"{", 
    RowBox[{
     RowBox[{"{", 
      RowBox[{"2", ",", "2", ",", "3"}], "}"}], ",", 
     RowBox[{"{", 
      RowBox[{"3", ",", "4", ",", "2"}], "}"}], ",", 
     RowBox[{"{", 
      RowBox[{"3", ",", "4", ",", "3"}], "}"}]}], "}"}], ",", 
   RowBox[{"{", 
    RowBox[{
     RowBox[{"{", 
      RowBox[{"2", ",", "2", ",", "3"}], "}"}], ",", 
     RowBox[{"{", 
      RowBox[{"3", ",", "4", ",", "2"}], "}"}], ",", 
     RowBox[{"{", 
      RowBox[{"3", ",", "4", ",", "4"}], "}"}]}], "}"}], ",", 
   RowBox[{"{", 
    RowBox[{
     RowBox[{"{", 
      RowBox[{"2", ",", "2", ",", "3"}], "}"}], ",", 
     RowBox[{"{", 
      RowBox[{"3", ",", "4", ",", "3"}], "}"}], ",", 
     RowBox[{"{", 
      RowBox[{"3", ",", "4", ",", "4"}], "}"}]}], "}"}], ",", 
   RowBox[{"{", 
    RowBox[{
     RowBox[{"{", 
      RowBox[{"2", ",", "2", ",", "3"}], "}"}], ",", 
     RowBox[{"{", 
      RowBox[{"3", ",", "4", ",", "3"}], "}"}], ",", 
     RowBox[{"{", 
      RowBox[{"4", ",", "1", ",", "4"}], "}"}]}], "}"}], ",", 
   RowBox[{"{", 
    RowBox[{
     RowBox[{"{", 
      RowBox[{"2", ",", "2", ",", "3"}], "}"}], ",", 
     RowBox[{"{", 
      RowBox[{"3", ",", "4", ",", "3"}], "}"}], ",", 
     RowBox[{"{", 
      RowBox[{"4", ",", "2", ",", "3"}], "}"}]}], "}"}], ",", 
   RowBox[{"{", 
    RowBox[{
     RowBox[{"{", 
      RowBox[{"2", ",", "2", ",", "3"}], "}"}], ",", 
     RowBox[{"{", 
      RowBox[{"3", ",", "4", ",", "3"}], "}"}], ",", 
     RowBox[{"{", 
      RowBox[{"4", ",", "4", ",", "3"}], "}"}]}], "}"}], ",", 
   RowBox[{"{", 
    RowBox[{
     RowBox[{"{", 
      RowBox[{"2", ",", "2", ",", "3"}], "}"}], ",", 
     RowBox[{"{", 
      RowBox[{"3", ",", "4", ",", "4"}], "}"}], ",", 
     RowBox[{"{", 
      RowBox[{"4", ",", "1", ",", "4"}], "}"}]}], "}"}], ",", 
   RowBox[{"{", 
    RowBox[{
     RowBox[{"{", 
      RowBox[{"2", ",", "2", ",", "3"}], "}"}], ",", 
     RowBox[{"{", 
      RowBox[{"3", ",", "4", ",", "4"}], "}"}], ",", 
     RowBox[{"{", 
      RowBox[{"4", ",", "2", ",", "3"}], "}"}]}], "}"}], ",", 
   RowBox[{"{", 
    RowBox[{
     RowBox[{"{", 
      RowBox[{"2", ",", "2", ",", "3"}], "}"}], ",", 
     RowBox[{"{", 
      RowBox[{"3", ",", "4", ",", "4"}], "}"}], ",", 
     RowBox[{"{", 
      RowBox[{"4", ",", "3", ",", "3"}], "}"}]}], "}"}], ",", 
   RowBox[{"{", 
    RowBox[{
     RowBox[{"{", 
      RowBox[{"2", ",", "2", ",", "3"}], "}"}], ",", 
     RowBox[{"{", 
      RowBox[{"4", ",", "1", ",", "4"}], "}"}], ",", 
     RowBox[{"{", 
      RowBox[{"4", ",", "2", ",", "3"}], "}"}]}], "}"}], ",", 
   RowBox[{"{", 
    RowBox[{
     RowBox[{"{", 
      RowBox[{"2", ",", "2", ",", "3"}], "}"}], ",", 
     RowBox[{"{", 
      RowBox[{"4", ",", "1", ",", "4"}], "}"}], ",", 
     RowBox[{"{", 
      RowBox[{"4", ",", "3", ",", "3"}], "}"}]}], "}"}], ",", 
   RowBox[{"{", 
    RowBox[{
     RowBox[{"{", 
      RowBox[{"2", ",", "2", ",", "3"}], "}"}], ",", 
     RowBox[{"{", 
      RowBox[{"4", ",", "1", ",", "4"}], "}"}], ",", 
     RowBox[{"{", 
      RowBox[{"4", ",", "3", ",", "4"}], "}"}]}], "}"}], ",", 
   RowBox[{"{", 
    RowBox[{
     RowBox[{"{", 
      RowBox[{"2", ",", "2", ",", "3"}], "}"}], ",", 
     RowBox[{"{", 
      RowBox[{"4", ",", "1", ",", "4"}], "}"}], ",", 
     RowBox[{"{", 
      RowBox[{"4", ",", "4", ",", "3"}], "}"}]}], "}"}], ",", 
   RowBox[{"{", 
    RowBox[{
     RowBox[{"{", 
      RowBox[{"2", ",", "2", ",", "3"}], "}"}], ",", 
     RowBox[{"{", 
      RowBox[{"4", ",", "2", ",", "3"}], "}"}], ",", 
     RowBox[{"{", 
      RowBox[{"4", ",", "3", ",", "3"}], "}"}]}], "}"}], ",", 
   RowBox[{"{", 
    RowBox[{
     RowBox[{"{", 
      RowBox[{"2", ",", "2", ",", "3"}], "}"}], ",", 
     RowBox[{"{", 
      RowBox[{"4", ",", "2", ",", "3"}], "}"}], ",", 
     RowBox[{"{", 
      RowBox[{"4", ",", "3", ",", "4"}], "}"}]}], "}"}], ",", 
   RowBox[{"{", 
    RowBox[{
     RowBox[{"{", 
      RowBox[{"2", ",", "2", ",", "3"}], "}"}], ",", 
     RowBox[{"{", 
      RowBox[{"4", ",", "2", ",", "3"}], "}"}], ",", 
     RowBox[{"{", 
      RowBox[{"4", ",", "4", ",", "3"}], "}"}]}], "}"}], ",", 
   RowBox[{"{", 
    RowBox[{
     RowBox[{"{", 
      RowBox[{"2", ",", "2", ",", "3"}], "}"}], ",", 
     RowBox[{"{", 
      RowBox[{"4", ",", "3", ",", "3"}], "}"}], ",", 
     RowBox[{"{", 
      RowBox[{"4", ",", "3", ",", "4"}], "}"}]}], "}"}], ",", 
   RowBox[{"{", 
    RowBox[{
     RowBox[{"{", 
      RowBox[{"2", ",", "2", ",", "3"}], "}"}], ",", 
     RowBox[{"{", 
      RowBox[{"4", ",", "3", ",", "3"}], "}"}], ",", 
     RowBox[{"{", 
      RowBox[{"4", ",", "4", ",", "3"}], "}"}]}], "}"}], ",", 
   RowBox[{"{", 
    RowBox[{
     RowBox[{"{", 
      RowBox[{"2", ",", "3", ",", "2"}], "}"}], ",", 
     RowBox[{"{", 
      RowBox[{"2", ",", "3", ",", "3"}], "}"}], ",", 
     RowBox[{"{", 
      RowBox[{"2", ",", "3", ",", "4"}], "}"}]}], "}"}], ",", 
   RowBox[{"{", 
    RowBox[{
     RowBox[{"{", 
      RowBox[{"2", ",", "3", ",", "2"}], "}"}], ",", 
     RowBox[{"{", 
      RowBox[{"2", ",", "3", ",", "3"}], "}"}], ",", 
     RowBox[{"{", 
      RowBox[{"3", ",", "1", ",", "4"}], "}"}]}], "}"}], ",", 
   RowBox[{"{", 
    RowBox[{
     RowBox[{"{", 
      RowBox[{"2", ",", "3", ",", "2"}], "}"}], ",", 
     RowBox[{"{", 
      RowBox[{"2", ",", "3", ",", "3"}], "}"}], ",", 
     RowBox[{"{", 
      RowBox[{"3", ",", "4", ",", "2"}], "}"}]}], "}"}], ",", 
   RowBox[{"{", 
    RowBox[{
     RowBox[{"{", 
      RowBox[{"2", ",", "3", ",", "2"}], "}"}], ",", 
     RowBox[{"{", 
      RowBox[{"2", ",", "3", ",", "3"}], "}"}], ",", 
     RowBox[{"{", 
      RowBox[{"3", ",", "4", ",", "3"}], "}"}]}], "}"}], ",", 
   RowBox[{"{", 
    RowBox[{
     RowBox[{"{", 
      RowBox[{"2", ",", "3", ",", "2"}], "}"}], ",", 
     RowBox[{"{", 
      RowBox[{"2", ",", "3", ",", "3"}], "}"}], ",", 
     RowBox[{"{", 
      RowBox[{"3", ",", "4", ",", "4"}], "}"}]}], "}"}], ",", 
   RowBox[{"{", 
    RowBox[{
     RowBox[{"{", 
      RowBox[{"2", ",", "3", ",", "2"}], "}"}], ",", 
     RowBox[{"{", 
      RowBox[{"2", ",", "3", ",", "4"}], "}"}], ",", 
     RowBox[{"{", 
      RowBox[{"3", ",", "1", ",", "4"}], "}"}]}], "}"}], ",", 
   RowBox[{"{", 
    RowBox[{
     RowBox[{"{", 
      RowBox[{"2", ",", "3", ",", "2"}], "}"}], ",", 
     RowBox[{"{", 
      RowBox[{"2", ",", "3", ",", "4"}], "}"}], ",", 
     RowBox[{"{", 
      RowBox[{"3", ",", "3", ",", "2"}], "}"}]}], "}"}], ",", 
   RowBox[{"{", 
    RowBox[{
     RowBox[{"{", 
      RowBox[{"2", ",", "3", ",", "2"}], "}"}], ",", 
     RowBox[{"{", 
      RowBox[{"2", ",", "3", ",", "4"}], "}"}], ",", 
     RowBox[{"{", 
      RowBox[{"3", ",", "3", ",", "4"}], "}"}]}], "}"}], ",", 
   RowBox[{"{", 
    RowBox[{
     RowBox[{"{", 
      RowBox[{"2", ",", "3", ",", "2"}], "}"}], ",", 
     RowBox[{"{", 
      RowBox[{"3", ",", "1", ",", "4"}], "}"}], ",", 
     RowBox[{"{", 
      RowBox[{"3", ",", "3", ",", "2"}], "}"}]}], "}"}], ",", 
   RowBox[{"{", 
    RowBox[{
     RowBox[{"{", 
      RowBox[{"2", ",", "3", ",", "2"}], "}"}], ",", 
     RowBox[{"{", 
      RowBox[{"3", ",", "1", ",", "4"}], "}"}], ",", 
     RowBox[{"{", 
      RowBox[{"3", ",", "3", ",", "4"}], "}"}]}], "}"}], ",", 
   RowBox[{"{", 
    RowBox[{
     RowBox[{"{", 
      RowBox[{"2", ",", "3", ",", "2"}], "}"}], ",", 
     RowBox[{"{", 
      RowBox[{"3", ",", "1", ",", "4"}], "}"}], ",", 
     RowBox[{"{", 
      RowBox[{"3", ",", "4", ",", "2"}], "}"}]}], "}"}], ",", 
   RowBox[{"{", 
    RowBox[{
     RowBox[{"{", 
      RowBox[{"2", ",", "3", ",", "2"}], "}"}], ",", 
     RowBox[{"{", 
      RowBox[{"3", ",", "1", ",", "4"}], "}"}], ",", 
     RowBox[{"{", 
      RowBox[{"3", ",", "4", ",", "3"}], "}"}]}], "}"}], ",", 
   RowBox[{"{", 
    RowBox[{
     RowBox[{"{", 
      RowBox[{"2", ",", "3", ",", "2"}], "}"}], ",", 
     RowBox[{"{", 
      RowBox[{"3", ",", "1", ",", "4"}], "}"}], ",", 
     RowBox[{"{", 
      RowBox[{"3", ",", "4", ",", "4"}], "}"}]}], "}"}], ",", 
   RowBox[{"{", 
    RowBox[{
     RowBox[{"{", 
      RowBox[{"2", ",", "3", ",", "2"}], "}"}], ",", 
     RowBox[{"{", 
      RowBox[{"3", ",", "3", ",", "2"}], "}"}], ",", 
     RowBox[{"{", 
      RowBox[{"3", ",", "3", ",", "4"}], "}"}]}], "}"}], ",", 
   RowBox[{"{", 
    RowBox[{
     RowBox[{"{", 
      RowBox[{"2", ",", "3", ",", "2"}], "}"}], ",", 
     RowBox[{"{", 
      RowBox[{"3", ",", "3", ",", "2"}], "}"}], ",", 
     RowBox[{"{", 
      RowBox[{"3", ",", "4", ",", "2"}], "}"}]}], "}"}], ",", 
   RowBox[{"{", 
    RowBox[{
     RowBox[{"{", 
      RowBox[{"2", ",", "3", ",", "2"}], "}"}], ",", 
     RowBox[{"{", 
      RowBox[{"3", ",", "3", ",", "2"}], "}"}], ",", 
     RowBox[{"{", 
      RowBox[{"3", ",", "4", ",", "3"}], "}"}]}], "}"}], ",", 
   RowBox[{"{", 
    RowBox[{
     RowBox[{"{", 
      RowBox[{"2", ",", "3", ",", "2"}], "}"}], ",", 
     RowBox[{"{", 
      RowBox[{"3", ",", "3", ",", "2"}], "}"}], ",", 
     RowBox[{"{", 
      RowBox[{"3", ",", "4", ",", "4"}], "}"}]}], "}"}], ",", 
   RowBox[{"{", 
    RowBox[{
     RowBox[{"{", 
      RowBox[{"2", ",", "3", ",", "2"}], "}"}], ",", 
     RowBox[{"{", 
      RowBox[{"3", ",", "3", ",", "4"}], "}"}], ",", 
     RowBox[{"{", 
      RowBox[{"3", ",", "4", ",", "4"}], "}"}]}], "}"}], ",", 
   RowBox[{"{", 
    RowBox[{
     RowBox[{"{", 
      RowBox[{"2", ",", "3", ",", "2"}], "}"}], ",", 
     RowBox[{"{", 
      RowBox[{"3", ",", "4", ",", "2"}], "}"}], ",", 
     RowBox[{"{", 
      RowBox[{"3", ",", "4", ",", "3"}], "}"}]}], "}"}], ",", 
   RowBox[{"{", 
    RowBox[{
     RowBox[{"{", 
      RowBox[{"2", ",", "3", ",", "2"}], "}"}], ",", 
     RowBox[{"{", 
      RowBox[{"3", ",", "4", ",", "2"}], "}"}], ",", 
     RowBox[{"{", 
      RowBox[{"3", ",", "4", ",", "4"}], "}"}]}], "}"}], ",", 
   RowBox[{"{", 
    RowBox[{
     RowBox[{"{", 
      RowBox[{"2", ",", "3", ",", "2"}], "}"}], ",", 
     RowBox[{"{", 
      RowBox[{"3", ",", "4", ",", "3"}], "}"}], ",", 
     RowBox[{"{", 
      RowBox[{"3", ",", "4", ",", "4"}], "}"}]}], "}"}], ",", 
   RowBox[{"{", 
    RowBox[{
     RowBox[{"{", 
      RowBox[{"2", ",", "3", ",", "3"}], "}"}], ",", 
     RowBox[{"{", 
      RowBox[{"2", ",", "3", ",", "4"}], "}"}], ",", 
     RowBox[{"{", 
      RowBox[{"3", ",", "1", ",", "4"}], "}"}]}], "}"}], ",", 
   RowBox[{"{", 
    RowBox[{
     RowBox[{"{", 
      RowBox[{"2", ",", "3", ",", "3"}], "}"}], ",", 
     RowBox[{"{", 
      RowBox[{"2", ",", "3", ",", "4"}], "}"}], ",", 
     RowBox[{"{", 
      RowBox[{"3", ",", "2", ",", "2"}], "}"}]}], "}"}], ",", 
   RowBox[{"{", 
    RowBox[{
     RowBox[{"{", 
      RowBox[{"2", ",", "3", ",", "3"}], "}"}], ",", 
     RowBox[{"{", 
      RowBox[{"2", ",", "3", ",", "4"}], "}"}], ",", 
     RowBox[{"{", 
      RowBox[{"3", ",", "3", ",", "4"}], "}"}]}], "}"}], ",", 
   RowBox[{"{", 
    RowBox[{
     RowBox[{"{", 
      RowBox[{"2", ",", "3", ",", "3"}], "}"}], ",", 
     RowBox[{"{", 
      RowBox[{"2", ",", "3", ",", "4"}], "}"}], ",", 
     RowBox[{"{", 
      RowBox[{"3", ",", "4", ",", "4"}], "}"}]}], "}"}], ",", 
   RowBox[{"{", 
    RowBox[{
     RowBox[{"{", 
      RowBox[{"2", ",", "3", ",", "3"}], "}"}], ",", 
     RowBox[{"{", 
      RowBox[{"2", ",", "3", ",", "4"}], "}"}], ",", 
     RowBox[{"{", 
      RowBox[{"4", ",", "1", ",", "4"}], "}"}]}], "}"}], ",", 
   RowBox[{"{", 
    RowBox[{
     RowBox[{"{", 
      RowBox[{"2", ",", "3", ",", "3"}], "}"}], ",", 
     RowBox[{"{", 
      RowBox[{"2", ",", "3", ",", "4"}], "}"}], ",", 
     RowBox[{"{", 
      RowBox[{"4", ",", "3", ",", "3"}], "}"}]}], "}"}], ",", 
   RowBox[{"{", 
    RowBox[{
     RowBox[{"{", 
      RowBox[{"2", ",", "3", ",", "3"}], "}"}], ",", 
     RowBox[{"{", 
      RowBox[{"2", ",", "3", ",", "4"}], "}"}], ",", 
     RowBox[{"{", 
      RowBox[{"4", ",", "3", ",", "4"}], "}"}]}], "}"}], ",", 
   RowBox[{"{", 
    RowBox[{
     RowBox[{"{", 
      RowBox[{"2", ",", "3", ",", "3"}], "}"}], ",", 
     RowBox[{"{", 
      RowBox[{"2", ",", "3", ",", "4"}], "}"}], ",", 
     RowBox[{"{", 
      RowBox[{"4", ",", "4", ",", "3"}], "}"}]}], "}"}], ",", 
   RowBox[{"{", 
    RowBox[{
     RowBox[{"{", 
      RowBox[{"2", ",", "3", ",", "3"}], "}"}], ",", 
     RowBox[{"{", 
      RowBox[{"3", ",", "1", ",", "4"}], "}"}], ",", 
     RowBox[{"{", 
      RowBox[{"3", ",", "2", ",", "2"}], "}"}]}], "}"}], ",", 
   RowBox[{"{", 
    RowBox[{
     RowBox[{"{", 
      RowBox[{"2", ",", "3", ",", "3"}], "}"}], ",", 
     RowBox[{"{", 
      RowBox[{"3", ",", "1", ",", "4"}], "}"}], ",", 
     RowBox[{"{", 
      RowBox[{"3", ",", "3", ",", "4"}], "}"}]}], "}"}], ",", 
   RowBox[{"{", 
    RowBox[{
     RowBox[{"{", 
      RowBox[{"2", ",", "3", ",", "3"}], "}"}], ",", 
     RowBox[{"{", 
      RowBox[{"3", ",", "1", ",", "4"}], "}"}], ",", 
     RowBox[{"{", 
      RowBox[{"3", ",", "4", ",", "2"}], "}"}]}], "}"}], ",", 
   RowBox[{"{", 
    RowBox[{
     RowBox[{"{", 
      RowBox[{"2", ",", "3", ",", "3"}], "}"}], ",", 
     RowBox[{"{", 
      RowBox[{"3", ",", "1", ",", "4"}], "}"}], ",", 
     RowBox[{"{", 
      RowBox[{"3", ",", "4", ",", "3"}], "}"}]}], "}"}], ",", 
   RowBox[{"{", 
    RowBox[{
     RowBox[{"{", 
      RowBox[{"2", ",", "3", ",", "3"}], "}"}], ",", 
     RowBox[{"{", 
      RowBox[{"3", ",", "1", ",", "4"}], "}"}], ",", 
     RowBox[{"{", 
      RowBox[{"3", ",", "4", ",", "4"}], "}"}]}], "}"}], ",", 
   RowBox[{"{", 
    RowBox[{
     RowBox[{"{", 
      RowBox[{"2", ",", "3", ",", "3"}], "}"}], ",", 
     RowBox[{"{", 
      RowBox[{"3", ",", "1", ",", "4"}], "}"}], ",", 
     RowBox[{"{", 
      RowBox[{"4", ",", "1", ",", "4"}], "}"}]}], "}"}], ",", 
   RowBox[{"{", 
    RowBox[{
     RowBox[{"{", 
      RowBox[{"2", ",", "3", ",", "3"}], "}"}], ",", 
     RowBox[{"{", 
      RowBox[{"3", ",", "1", ",", "4"}], "}"}], ",", 
     RowBox[{"{", 
      RowBox[{"4", ",", "3", ",", "3"}], "}"}]}], "}"}], ",", 
   RowBox[{"{", 
    RowBox[{
     RowBox[{"{", 
      RowBox[{"2", ",", "3", ",", "3"}], "}"}], ",", 
     RowBox[{"{", 
      RowBox[{"3", ",", "1", ",", "4"}], "}"}], ",", 
     RowBox[{"{", 
      RowBox[{"4", ",", "3", ",", "4"}], "}"}]}], "}"}], ",", 
   RowBox[{"{", 
    RowBox[{
     RowBox[{"{", 
      RowBox[{"2", ",", "3", ",", "3"}], "}"}], ",", 
     RowBox[{"{", 
      RowBox[{"3", ",", "1", ",", "4"}], "}"}], ",", 
     RowBox[{"{", 
      RowBox[{"4", ",", "4", ",", "3"}], "}"}]}], "}"}], ",", 
   RowBox[{"{", 
    RowBox[{
     RowBox[{"{", 
      RowBox[{"2", ",", "3", ",", "3"}], "}"}], ",", 
     RowBox[{"{", 
      RowBox[{"3", ",", "2", ",", "2"}], "}"}], ",", 
     RowBox[{"{", 
      RowBox[{"3", ",", "4", ",", "2"}], "}"}]}], "}"}], ",", 
   RowBox[{"{", 
    RowBox[{
     RowBox[{"{", 
      RowBox[{"2", ",", "3", ",", "3"}], "}"}], ",", 
     RowBox[{"{", 
      RowBox[{"3", ",", "2", ",", "2"}], "}"}], ",", 
     RowBox[{"{", 
      RowBox[{"3", ",", "4", ",", "3"}], "}"}]}], "}"}], ",", 
   RowBox[{"{", 
    RowBox[{
     RowBox[{"{", 
      RowBox[{"2", ",", "3", ",", "3"}], "}"}], ",", 
     RowBox[{"{", 
      RowBox[{"3", ",", "2", ",", "2"}], "}"}], ",", 
     RowBox[{"{", 
      RowBox[{"3", ",", "4", ",", "4"}], "}"}]}], "}"}], ",", 
   RowBox[{"{", 
    RowBox[{
     RowBox[{"{", 
      RowBox[{"2", ",", "3", ",", "3"}], "}"}], ",", 
     RowBox[{"{", 
      RowBox[{"3", ",", "4", ",", "2"}], "}"}], ",", 
     RowBox[{"{", 
      RowBox[{"3", ",", "4", ",", "3"}], "}"}]}], "}"}], ",", 
   RowBox[{"{", 
    RowBox[{
     RowBox[{"{", 
      RowBox[{"2", ",", "3", ",", "3"}], "}"}], ",", 
     RowBox[{"{", 
      RowBox[{"3", ",", "4", ",", "2"}], "}"}], ",", 
     RowBox[{"{", 
      RowBox[{"3", ",", "4", ",", "4"}], "}"}]}], "}"}], ",", 
   RowBox[{"{", 
    RowBox[{
     RowBox[{"{", 
      RowBox[{"2", ",", "3", ",", "3"}], "}"}], ",", 
     RowBox[{"{", 
      RowBox[{"3", ",", "4", ",", "3"}], "}"}], ",", 
     RowBox[{"{", 
      RowBox[{"3", ",", "4", ",", "4"}], "}"}]}], "}"}], ",", 
   RowBox[{"{", 
    RowBox[{
     RowBox[{"{", 
      RowBox[{"2", ",", "3", ",", "3"}], "}"}], ",", 
     RowBox[{"{", 
      RowBox[{"3", ",", "4", ",", "3"}], "}"}], ",", 
     RowBox[{"{", 
      RowBox[{"4", ",", "1", ",", "4"}], "}"}]}], "}"}], ",", 
   RowBox[{"{", 
    RowBox[{
     RowBox[{"{", 
      RowBox[{"2", ",", "3", ",", "3"}], "}"}], ",", 
     RowBox[{"{", 
      RowBox[{"3", ",", "4", ",", "3"}], "}"}], ",", 
     RowBox[{"{", 
      RowBox[{"4", ",", "4", ",", "3"}], "}"}]}], "}"}], ",", 
   RowBox[{"{", 
    RowBox[{
     RowBox[{"{", 
      RowBox[{"2", ",", "3", ",", "3"}], "}"}], ",", 
     RowBox[{"{", 
      RowBox[{"3", ",", "4", ",", "4"}], "}"}], ",", 
     RowBox[{"{", 
      RowBox[{"4", ",", "1", ",", "4"}], "}"}]}], "}"}], ",", 
   RowBox[{"{", 
    RowBox[{
     RowBox[{"{", 
      RowBox[{"2", ",", "3", ",", "3"}], "}"}], ",", 
     RowBox[{"{", 
      RowBox[{"3", ",", "4", ",", "4"}], "}"}], ",", 
     RowBox[{"{", 
      RowBox[{"4", ",", "3", ",", "3"}], "}"}]}], "}"}], ",", 
   RowBox[{"{", 
    RowBox[{
     RowBox[{"{", 
      RowBox[{"2", ",", "3", ",", "3"}], "}"}], ",", 
     RowBox[{"{", 
      RowBox[{"4", ",", "1", ",", "4"}], "}"}], ",", 
     RowBox[{"{", 
      RowBox[{"4", ",", "3", ",", "3"}], "}"}]}], "}"}], ",", 
   RowBox[{"{", 
    RowBox[{
     RowBox[{"{", 
      RowBox[{"2", ",", "3", ",", "3"}], "}"}], ",", 
     RowBox[{"{", 
      RowBox[{"4", ",", "1", ",", "4"}], "}"}], ",", 
     RowBox[{"{", 
      RowBox[{"4", ",", "3", ",", "4"}], "}"}]}], "}"}], ",", 
   RowBox[{"{", 
    RowBox[{
     RowBox[{"{", 
      RowBox[{"2", ",", "3", ",", "3"}], "}"}], ",", 
     RowBox[{"{", 
      RowBox[{"4", ",", "1", ",", "4"}], "}"}], ",", 
     RowBox[{"{", 
      RowBox[{"4", ",", "4", ",", "3"}], "}"}]}], "}"}], ",", 
   RowBox[{"{", 
    RowBox[{
     RowBox[{"{", 
      RowBox[{"2", ",", "3", ",", "3"}], "}"}], ",", 
     RowBox[{"{", 
      RowBox[{"4", ",", "2", ",", "3"}], "}"}], ",", 
     RowBox[{"{", 
      RowBox[{"4", ",", "3", ",", "3"}], "}"}]}], "}"}], ",", 
   RowBox[{"{", 
    RowBox[{
     RowBox[{"{", 
      RowBox[{"2", ",", "3", ",", "3"}], "}"}], ",", 
     RowBox[{"{", 
      RowBox[{"4", ",", "2", ",", "3"}], "}"}], ",", 
     RowBox[{"{", 
      RowBox[{"4", ",", "4", ",", "3"}], "}"}]}], "}"}], ",", 
   RowBox[{"{", 
    RowBox[{
     RowBox[{"{", 
      RowBox[{"2", ",", "3", ",", "3"}], "}"}], ",", 
     RowBox[{"{", 
      RowBox[{"4", ",", "3", ",", "3"}], "}"}], ",", 
     RowBox[{"{", 
      RowBox[{"4", ",", "3", ",", "4"}], "}"}]}], "}"}], ",", 
   RowBox[{"{", 
    RowBox[{
     RowBox[{"{", 
      RowBox[{"2", ",", "3", ",", "3"}], "}"}], ",", 
     RowBox[{"{", 
      RowBox[{"4", ",", "3", ",", "3"}], "}"}], ",", 
     RowBox[{"{", 
      RowBox[{"4", ",", "4", ",", "3"}], "}"}]}], "}"}], ",", 
   RowBox[{"{", 
    RowBox[{
     RowBox[{"{", 
      RowBox[{"2", ",", "3", ",", "4"}], "}"}], ",", 
     RowBox[{"{", 
      RowBox[{"3", ",", "1", ",", "4"}], "}"}], ",", 
     RowBox[{"{", 
      RowBox[{"3", ",", "2", ",", "2"}], "}"}]}], "}"}], ",", 
   RowBox[{"{", 
    RowBox[{
     RowBox[{"{", 
      RowBox[{"2", ",", "3", ",", "4"}], "}"}], ",", 
     RowBox[{"{", 
      RowBox[{"3", ",", "1", ",", "4"}], "}"}], ",", 
     RowBox[{"{", 
      RowBox[{"3", ",", "3", ",", "2"}], "}"}]}], "}"}], ",", 
   RowBox[{"{", 
    RowBox[{
     RowBox[{"{", 
      RowBox[{"2", ",", "3", ",", "4"}], "}"}], ",", 
     RowBox[{"{", 
      RowBox[{"3", ",", "1", ",", "4"}], "}"}], ",", 
     RowBox[{"{", 
      RowBox[{"3", ",", "3", ",", "4"}], "}"}]}], "}"}], ",", 
   RowBox[{"{", 
    RowBox[{
     RowBox[{"{", 
      RowBox[{"2", ",", "3", ",", "4"}], "}"}], ",", 
     RowBox[{"{", 
      RowBox[{"3", ",", "1", ",", "4"}], "}"}], ",", 
     RowBox[{"{", 
      RowBox[{"3", ",", "4", ",", "4"}], "}"}]}], "}"}], ",", 
   RowBox[{"{", 
    RowBox[{
     RowBox[{"{", 
      RowBox[{"2", ",", "3", ",", "4"}], "}"}], ",", 
     RowBox[{"{", 
      RowBox[{"3", ",", "1", ",", "4"}], "}"}], ",", 
     RowBox[{"{", 
      RowBox[{"4", ",", "1", ",", "4"}], "}"}]}], "}"}], ",", 
   RowBox[{"{", 
    RowBox[{
     RowBox[{"{", 
      RowBox[{"2", ",", "3", ",", "4"}], "}"}], ",", 
     RowBox[{"{", 
      RowBox[{"3", ",", "1", ",", "4"}], "}"}], ",", 
     RowBox[{"{", 
      RowBox[{"4", ",", "3", ",", "3"}], "}"}]}], "}"}], ",", 
   RowBox[{"{", 
    RowBox[{
     RowBox[{"{", 
      RowBox[{"2", ",", "3", ",", "4"}], "}"}], ",", 
     RowBox[{"{", 
      RowBox[{"3", ",", "1", ",", "4"}], "}"}], ",", 
     RowBox[{"{", 
      RowBox[{"4", ",", "3", ",", "4"}], "}"}]}], "}"}], ",", 
   RowBox[{"{", 
    RowBox[{
     RowBox[{"{", 
      RowBox[{"2", ",", "3", ",", "4"}], "}"}], ",", 
     RowBox[{"{", 
      RowBox[{"3", ",", "1", ",", "4"}], "}"}], ",", 
     RowBox[{"{", 
      RowBox[{"4", ",", "4", ",", "3"}], "}"}]}], "}"}], ",", 
   RowBox[{"{", 
    RowBox[{
     RowBox[{"{", 
      RowBox[{"2", ",", "3", ",", "4"}], "}"}], ",", 
     RowBox[{"{", 
      RowBox[{"3", ",", "2", ",", "2"}], "}"}], ",", 
     RowBox[{"{", 
      RowBox[{"3", ",", "3", ",", "4"}], "}"}]}], "}"}], ",", 
   RowBox[{"{", 
    RowBox[{
     RowBox[{"{", 
      RowBox[{"2", ",", "3", ",", "4"}], "}"}], ",", 
     RowBox[{"{", 
      RowBox[{"3", ",", "3", ",", "2"}], "}"}], ",", 
     RowBox[{"{", 
      RowBox[{"3", ",", "3", ",", "4"}], "}"}]}], "}"}], ",", 
   RowBox[{"{", 
    RowBox[{
     RowBox[{"{", 
      RowBox[{"2", ",", "3", ",", "4"}], "}"}], ",", 
     RowBox[{"{", 
      RowBox[{"3", ",", "3", ",", "4"}], "}"}], ",", 
     RowBox[{"{", 
      RowBox[{"3", ",", "4", ",", "4"}], "}"}]}], "}"}], ",", 
   RowBox[{"{", 
    RowBox[{
     RowBox[{"{", 
      RowBox[{"2", ",", "3", ",", "4"}], "}"}], ",", 
     RowBox[{"{", 
      RowBox[{"3", ",", "3", ",", "4"}], "}"}], ",", 
     RowBox[{"{", 
      RowBox[{"4", ",", "1", ",", "4"}], "}"}]}], "}"}], ",", 
   RowBox[{"{", 
    RowBox[{
     RowBox[{"{", 
      RowBox[{"2", ",", "3", ",", "4"}], "}"}], ",", 
     RowBox[{"{", 
      RowBox[{"3", ",", "3", ",", "4"}], "}"}], ",", 
     RowBox[{"{", 
      RowBox[{"4", ",", "3", ",", "4"}], "}"}]}], "}"}], ",", 
   RowBox[{"{", 
    RowBox[{
     RowBox[{"{", 
      RowBox[{"2", ",", "3", ",", "4"}], "}"}], ",", 
     RowBox[{"{", 
      RowBox[{"3", ",", "3", ",", "4"}], "}"}], ",", 
     RowBox[{"{", 
      RowBox[{"4", ",", "4", ",", "3"}], "}"}]}], "}"}], ",", 
   RowBox[{"{", 
    RowBox[{
     RowBox[{"{", 
      RowBox[{"2", ",", "3", ",", "4"}], "}"}], ",", 
     RowBox[{"{", 
      RowBox[{"4", ",", "1", ",", "4"}], "}"}], ",", 
     RowBox[{"{", 
      RowBox[{"4", ",", "3", ",", "3"}], "}"}]}], "}"}], ",", 
   RowBox[{"{", 
    RowBox[{
     RowBox[{"{", 
      RowBox[{"2", ",", "3", ",", "4"}], "}"}], ",", 
     RowBox[{"{", 
      RowBox[{"4", ",", "1", ",", "4"}], "}"}], ",", 
     RowBox[{"{", 
      RowBox[{"4", ",", "3", ",", "4"}], "}"}]}], "}"}], ",", 
   RowBox[{"{", 
    RowBox[{
     RowBox[{"{", 
      RowBox[{"2", ",", "3", ",", "4"}], "}"}], ",", 
     RowBox[{"{", 
      RowBox[{"4", ",", "1", ",", "4"}], "}"}], ",", 
     RowBox[{"{", 
      RowBox[{"4", ",", "4", ",", "3"}], "}"}]}], "}"}], ",", 
   RowBox[{"{", 
    RowBox[{
     RowBox[{"{", 
      RowBox[{"2", ",", "3", ",", "4"}], "}"}], ",", 
     RowBox[{"{", 
      RowBox[{"4", ",", "3", ",", "3"}], "}"}], ",", 
     RowBox[{"{", 
      RowBox[{"4", ",", "3", ",", "4"}], "}"}]}], "}"}], ",", 
   RowBox[{"{", 
    RowBox[{
     RowBox[{"{", 
      RowBox[{"3", ",", "1", ",", "4"}], "}"}], ",", 
     RowBox[{"{", 
      RowBox[{"3", ",", "2", ",", "2"}], "}"}], ",", 
     RowBox[{"{", 
      RowBox[{"3", ",", "2", ",", "3"}], "}"}]}], "}"}], ",", 
   RowBox[{"{", 
    RowBox[{
     RowBox[{"{", 
      RowBox[{"3", ",", "1", ",", "4"}], "}"}], ",", 
     RowBox[{"{", 
      RowBox[{"3", ",", "2", ",", "2"}], "}"}], ",", 
     RowBox[{"{", 
      RowBox[{"3", ",", "3", ",", "2"}], "}"}]}], "}"}], ",", 
   RowBox[{"{", 
    RowBox[{
     RowBox[{"{", 
      RowBox[{"3", ",", "1", ",", "4"}], "}"}], ",", 
     RowBox[{"{", 
      RowBox[{"3", ",", "2", ",", "2"}], "}"}], ",", 
     RowBox[{"{", 
      RowBox[{"3", ",", "3", ",", "4"}], "}"}]}], "}"}], ",", 
   RowBox[{"{", 
    RowBox[{
     RowBox[{"{", 
      RowBox[{"3", ",", "1", ",", "4"}], "}"}], ",", 
     RowBox[{"{", 
      RowBox[{"3", ",", "2", ",", "2"}], "}"}], ",", 
     RowBox[{"{", 
      RowBox[{"3", ",", "4", ",", "2"}], "}"}]}], "}"}], ",", 
   RowBox[{"{", 
    RowBox[{
     RowBox[{"{", 
      RowBox[{"3", ",", "1", ",", "4"}], "}"}], ",", 
     RowBox[{"{", 
      RowBox[{"3", ",", "2", ",", "2"}], "}"}], ",", 
     RowBox[{"{", 
      RowBox[{"3", ",", "4", ",", "3"}], "}"}]}], "}"}], ",", 
   RowBox[{"{", 
    RowBox[{
     RowBox[{"{", 
      RowBox[{"3", ",", "1", ",", "4"}], "}"}], ",", 
     RowBox[{"{", 
      RowBox[{"3", ",", "2", ",", "2"}], "}"}], ",", 
     RowBox[{"{", 
      RowBox[{"3", ",", "4", ",", "4"}], "}"}]}], "}"}], ",", 
   RowBox[{"{", 
    RowBox[{
     RowBox[{"{", 
      RowBox[{"3", ",", "1", ",", "4"}], "}"}], ",", 
     RowBox[{"{", 
      RowBox[{"3", ",", "2", ",", "3"}], "}"}], ",", 
     RowBox[{"{", 
      RowBox[{"3", ",", "3", ",", "4"}], "}"}]}], "}"}], ",", 
   RowBox[{"{", 
    RowBox[{
     RowBox[{"{", 
      RowBox[{"3", ",", "1", ",", "4"}], "}"}], ",", 
     RowBox[{"{", 
      RowBox[{"3", ",", "2", ",", "3"}], "}"}], ",", 
     RowBox[{"{", 
      RowBox[{"3", ",", "4", ",", "2"}], "}"}]}], "}"}], ",", 
   RowBox[{"{", 
    RowBox[{
     RowBox[{"{", 
      RowBox[{"3", ",", "1", ",", "4"}], "}"}], ",", 
     RowBox[{"{", 
      RowBox[{"3", ",", "2", ",", "3"}], "}"}], ",", 
     RowBox[{"{", 
      RowBox[{"3", ",", "4", ",", "3"}], "}"}]}], "}"}], ",", 
   RowBox[{"{", 
    RowBox[{
     RowBox[{"{", 
      RowBox[{"3", ",", "1", ",", "4"}], "}"}], ",", 
     RowBox[{"{", 
      RowBox[{"3", ",", "2", ",", "3"}], "}"}], ",", 
     RowBox[{"{", 
      RowBox[{"3", ",", "4", ",", "4"}], "}"}]}], "}"}], ",", 
   RowBox[{"{", 
    RowBox[{
     RowBox[{"{", 
      RowBox[{"3", ",", "1", ",", "4"}], "}"}], ",", 
     RowBox[{"{", 
      RowBox[{"3", ",", "2", ",", "3"}], "}"}], ",", 
     RowBox[{"{", 
      RowBox[{"4", ",", "1", ",", "4"}], "}"}]}], "}"}], ",", 
   RowBox[{"{", 
    RowBox[{
     RowBox[{"{", 
      RowBox[{"3", ",", "1", ",", "4"}], "}"}], ",", 
     RowBox[{"{", 
      RowBox[{"3", ",", "2", ",", "3"}], "}"}], ",", 
     RowBox[{"{", 
      RowBox[{"4", ",", "2", ",", "3"}], "}"}]}], "}"}], ",", 
   RowBox[{"{", 
    RowBox[{
     RowBox[{"{", 
      RowBox[{"3", ",", "1", ",", "4"}], "}"}], ",", 
     RowBox[{"{", 
      RowBox[{"3", ",", "2", ",", "3"}], "}"}], ",", 
     RowBox[{"{", 
      RowBox[{"4", ",", "3", ",", "3"}], "}"}]}], "}"}], ",", 
   RowBox[{"{", 
    RowBox[{
     RowBox[{"{", 
      RowBox[{"3", ",", "1", ",", "4"}], "}"}], ",", 
     RowBox[{"{", 
      RowBox[{"3", ",", "2", ",", "3"}], "}"}], ",", 
     RowBox[{"{", 
      RowBox[{"4", ",", "3", ",", "4"}], "}"}]}], "}"}], ",", 
   RowBox[{"{", 
    RowBox[{
     RowBox[{"{", 
      RowBox[{"3", ",", "1", ",", "4"}], "}"}], ",", 
     RowBox[{"{", 
      RowBox[{"3", ",", "2", ",", "3"}], "}"}], ",", 
     RowBox[{"{", 
      RowBox[{"4", ",", "4", ",", "3"}], "}"}]}], "}"}], ",", 
   RowBox[{"{", 
    RowBox[{
     RowBox[{"{", 
      RowBox[{"3", ",", "1", ",", "4"}], "}"}], ",", 
     RowBox[{"{", 
      RowBox[{"3", ",", "3", ",", "2"}], "}"}], ",", 
     RowBox[{"{", 
      RowBox[{"3", ",", "3", ",", "4"}], "}"}]}], "}"}], ",", 
   RowBox[{"{", 
    RowBox[{
     RowBox[{"{", 
      RowBox[{"3", ",", "1", ",", "4"}], "}"}], ",", 
     RowBox[{"{", 
      RowBox[{"3", ",", "3", ",", "2"}], "}"}], ",", 
     RowBox[{"{", 
      RowBox[{"3", ",", "4", ",", "2"}], "}"}]}], "}"}], ",", 
   RowBox[{"{", 
    RowBox[{
     RowBox[{"{", 
      RowBox[{"3", ",", "1", ",", "4"}], "}"}], ",", 
     RowBox[{"{", 
      RowBox[{"3", ",", "3", ",", "2"}], "}"}], ",", 
     RowBox[{"{", 
      RowBox[{"3", ",", "4", ",", "3"}], "}"}]}], "}"}], ",", 
   RowBox[{"{", 
    RowBox[{
     RowBox[{"{", 
      RowBox[{"3", ",", "1", ",", "4"}], "}"}], ",", 
     RowBox[{"{", 
      RowBox[{"3", ",", "3", ",", "2"}], "}"}], ",", 
     RowBox[{"{", 
      RowBox[{"3", ",", "4", ",", "4"}], "}"}]}], "}"}], ",", 
   RowBox[{"{", 
    RowBox[{
     RowBox[{"{", 
      RowBox[{"3", ",", "1", ",", "4"}], "}"}], ",", 
     RowBox[{"{", 
      RowBox[{"3", ",", "3", ",", "4"}], "}"}], ",", 
     RowBox[{"{", 
      RowBox[{"3", ",", "4", ",", "2"}], "}"}]}], "}"}], ",", 
   RowBox[{"{", 
    RowBox[{
     RowBox[{"{", 
      RowBox[{"3", ",", "1", ",", "4"}], "}"}], ",", 
     RowBox[{"{", 
      RowBox[{"3", ",", "3", ",", "4"}], "}"}], ",", 
     RowBox[{"{", 
      RowBox[{"3", ",", "4", ",", "4"}], "}"}]}], "}"}], ",", 
   RowBox[{"{", 
    RowBox[{
     RowBox[{"{", 
      RowBox[{"3", ",", "1", ",", "4"}], "}"}], ",", 
     RowBox[{"{", 
      RowBox[{"3", ",", "3", ",", "4"}], "}"}], ",", 
     RowBox[{"{", 
      RowBox[{"4", ",", "1", ",", "4"}], "}"}]}], "}"}], ",", 
   RowBox[{"{", 
    RowBox[{
     RowBox[{"{", 
      RowBox[{"3", ",", "1", ",", "4"}], "}"}], ",", 
     RowBox[{"{", 
      RowBox[{"3", ",", "3", ",", "4"}], "}"}], ",", 
     RowBox[{"{", 
      RowBox[{"4", ",", "2", ",", "3"}], "}"}]}], "}"}], ",", 
   RowBox[{"{", 
    RowBox[{
     RowBox[{"{", 
      RowBox[{"3", ",", "1", ",", "4"}], "}"}], ",", 
     RowBox[{"{", 
      RowBox[{"3", ",", "3", ",", "4"}], "}"}], ",", 
     RowBox[{"{", 
      RowBox[{"4", ",", "3", ",", "4"}], "}"}]}], "}"}], ",", 
   RowBox[{"{", 
    RowBox[{
     RowBox[{"{", 
      RowBox[{"3", ",", "1", ",", "4"}], "}"}], ",", 
     RowBox[{"{", 
      RowBox[{"3", ",", "3", ",", "4"}], "}"}], ",", 
     RowBox[{"{", 
      RowBox[{"4", ",", "4", ",", "3"}], "}"}]}], "}"}], ",", 
   RowBox[{"{", 
    RowBox[{
     RowBox[{"{", 
      RowBox[{"3", ",", "1", ",", "4"}], "}"}], ",", 
     RowBox[{"{", 
      RowBox[{"3", ",", "4", ",", "2"}], "}"}], ",", 
     RowBox[{"{", 
      RowBox[{"3", ",", "4", ",", "3"}], "}"}]}], "}"}], ",", 
   RowBox[{"{", 
    RowBox[{
     RowBox[{"{", 
      RowBox[{"3", ",", "1", ",", "4"}], "}"}], ",", 
     RowBox[{"{", 
      RowBox[{"3", ",", "4", ",", "2"}], "}"}], ",", 
     RowBox[{"{", 
      RowBox[{"3", ",", "4", ",", "4"}], "}"}]}], "}"}], ",", 
   RowBox[{"{", 
    RowBox[{
     RowBox[{"{", 
      RowBox[{"3", ",", "1", ",", "4"}], "}"}], ",", 
     RowBox[{"{", 
      RowBox[{"3", ",", "4", ",", "3"}], "}"}], ",", 
     RowBox[{"{", 
      RowBox[{"3", ",", "4", ",", "4"}], "}"}]}], "}"}], ",", 
   RowBox[{"{", 
    RowBox[{
     RowBox[{"{", 
      RowBox[{"3", ",", "1", ",", "4"}], "}"}], ",", 
     RowBox[{"{", 
      RowBox[{"3", ",", "4", ",", "3"}], "}"}], ",", 
     RowBox[{"{", 
      RowBox[{"4", ",", "1", ",", "4"}], "}"}]}], "}"}], ",", 
   RowBox[{"{", 
    RowBox[{
     RowBox[{"{", 
      RowBox[{"3", ",", "1", ",", "4"}], "}"}], ",", 
     RowBox[{"{", 
      RowBox[{"3", ",", "4", ",", "3"}], "}"}], ",", 
     RowBox[{"{", 
      RowBox[{"4", ",", "2", ",", "3"}], "}"}]}], "}"}], ",", 
   RowBox[{"{", 
    RowBox[{
     RowBox[{"{", 
      RowBox[{"3", ",", "1", ",", "4"}], "}"}], ",", 
     RowBox[{"{", 
      RowBox[{"3", ",", "4", ",", "3"}], "}"}], ",", 
     RowBox[{"{", 
      RowBox[{"4", ",", "4", ",", "3"}], "}"}]}], "}"}], ",", 
   RowBox[{"{", 
    RowBox[{
     RowBox[{"{", 
      RowBox[{"3", ",", "1", ",", "4"}], "}"}], ",", 
     RowBox[{"{", 
      RowBox[{"3", ",", "4", ",", "4"}], "}"}], ",", 
     RowBox[{"{", 
      RowBox[{"4", ",", "1", ",", "4"}], "}"}]}], "}"}], ",", 
   RowBox[{"{", 
    RowBox[{
     RowBox[{"{", 
      RowBox[{"3", ",", "1", ",", "4"}], "}"}], ",", 
     RowBox[{"{", 
      RowBox[{"3", ",", "4", ",", "4"}], "}"}], ",", 
     RowBox[{"{", 
      RowBox[{"4", ",", "2", ",", "3"}], "}"}]}], "}"}], ",", 
   RowBox[{"{", 
    RowBox[{
     RowBox[{"{", 
      RowBox[{"3", ",", "1", ",", "4"}], "}"}], ",", 
     RowBox[{"{", 
      RowBox[{"3", ",", "4", ",", "4"}], "}"}], ",", 
     RowBox[{"{", 
      RowBox[{"4", ",", "3", ",", "3"}], "}"}]}], "}"}], ",", 
   RowBox[{"{", 
    RowBox[{
     RowBox[{"{", 
      RowBox[{"3", ",", "1", ",", "4"}], "}"}], ",", 
     RowBox[{"{", 
      RowBox[{"4", ",", "1", ",", "4"}], "}"}], ",", 
     RowBox[{"{", 
      RowBox[{"4", ",", "2", ",", "3"}], "}"}]}], "}"}], ",", 
   RowBox[{"{", 
    RowBox[{
     RowBox[{"{", 
      RowBox[{"3", ",", "1", ",", "4"}], "}"}], ",", 
     RowBox[{"{", 
      RowBox[{"4", ",", "1", ",", "4"}], "}"}], ",", 
     RowBox[{"{", 
      RowBox[{"4", ",", "3", ",", "3"}], "}"}]}], "}"}], ",", 
   RowBox[{"{", 
    RowBox[{
     RowBox[{"{", 
      RowBox[{"3", ",", "1", ",", "4"}], "}"}], ",", 
     RowBox[{"{", 
      RowBox[{"4", ",", "1", ",", "4"}], "}"}], ",", 
     RowBox[{"{", 
      RowBox[{"4", ",", "3", ",", "4"}], "}"}]}], "}"}], ",", 
   RowBox[{"{", 
    RowBox[{
     RowBox[{"{", 
      RowBox[{"3", ",", "1", ",", "4"}], "}"}], ",", 
     RowBox[{"{", 
      RowBox[{"4", ",", "1", ",", "4"}], "}"}], ",", 
     RowBox[{"{", 
      RowBox[{"4", ",", "4", ",", "3"}], "}"}]}], "}"}], ",", 
   RowBox[{"{", 
    RowBox[{
     RowBox[{"{", 
      RowBox[{"3", ",", "1", ",", "4"}], "}"}], ",", 
     RowBox[{"{", 
      RowBox[{"4", ",", "2", ",", "3"}], "}"}], ",", 
     RowBox[{"{", 
      RowBox[{"4", ",", "3", ",", "3"}], "}"}]}], "}"}], ",", 
   RowBox[{"{", 
    RowBox[{
     RowBox[{"{", 
      RowBox[{"3", ",", "1", ",", "4"}], "}"}], ",", 
     RowBox[{"{", 
      RowBox[{"4", ",", "2", ",", "3"}], "}"}], ",", 
     RowBox[{"{", 
      RowBox[{"4", ",", "3", ",", "4"}], "}"}]}], "}"}], ",", 
   RowBox[{"{", 
    RowBox[{
     RowBox[{"{", 
      RowBox[{"3", ",", "1", ",", "4"}], "}"}], ",", 
     RowBox[{"{", 
      RowBox[{"4", ",", "2", ",", "3"}], "}"}], ",", 
     RowBox[{"{", 
      RowBox[{"4", ",", "4", ",", "3"}], "}"}]}], "}"}], ",", 
   RowBox[{"{", 
    RowBox[{
     RowBox[{"{", 
      RowBox[{"3", ",", "1", ",", "4"}], "}"}], ",", 
     RowBox[{"{", 
      RowBox[{"4", ",", "3", ",", "3"}], "}"}], ",", 
     RowBox[{"{", 
      RowBox[{"4", ",", "3", ",", "4"}], "}"}]}], "}"}], ",", 
   RowBox[{"{", 
    RowBox[{
     RowBox[{"{", 
      RowBox[{"3", ",", "2", ",", "2"}], "}"}], ",", 
     RowBox[{"{", 
      RowBox[{"3", ",", "2", ",", "3"}], "}"}], ",", 
     RowBox[{"{", 
      RowBox[{"3", ",", "3", ",", "4"}], "}"}]}], "}"}], ",", 
   RowBox[{"{", 
    RowBox[{
     RowBox[{"{", 
      RowBox[{"3", ",", "2", ",", "2"}], "}"}], ",", 
     RowBox[{"{", 
      RowBox[{"3", ",", "2", ",", "3"}], "}"}], ",", 
     RowBox[{"{", 
      RowBox[{"3", ",", "4", ",", "2"}], "}"}]}], "}"}], ",", 
   RowBox[{"{", 
    RowBox[{
     RowBox[{"{", 
      RowBox[{"3", ",", "2", ",", "2"}], "}"}], ",", 
     RowBox[{"{", 
      RowBox[{"3", ",", "2", ",", "3"}], "}"}], ",", 
     RowBox[{"{", 
      RowBox[{"3", ",", "4", ",", "3"}], "}"}]}], "}"}], ",", 
   RowBox[{"{", 
    RowBox[{
     RowBox[{"{", 
      RowBox[{"3", ",", "2", ",", "2"}], "}"}], ",", 
     RowBox[{"{", 
      RowBox[{"3", ",", "2", ",", "3"}], "}"}], ",", 
     RowBox[{"{", 
      RowBox[{"3", ",", "4", ",", "4"}], "}"}]}], "}"}], ",", 
   RowBox[{"{", 
    RowBox[{
     RowBox[{"{", 
      RowBox[{"3", ",", "2", ",", "2"}], "}"}], ",", 
     RowBox[{"{", 
      RowBox[{"3", ",", "3", ",", "2"}], "}"}], ",", 
     RowBox[{"{", 
      RowBox[{"3", ",", "3", ",", "4"}], "}"}]}], "}"}], ",", 
   RowBox[{"{", 
    RowBox[{
     RowBox[{"{", 
      RowBox[{"3", ",", "2", ",", "2"}], "}"}], ",", 
     RowBox[{"{", 
      RowBox[{"3", ",", "3", ",", "2"}], "}"}], ",", 
     RowBox[{"{", 
      RowBox[{"3", ",", "4", ",", "2"}], "}"}]}], "}"}], ",", 
   RowBox[{"{", 
    RowBox[{
     RowBox[{"{", 
      RowBox[{"3", ",", "2", ",", "2"}], "}"}], ",", 
     RowBox[{"{", 
      RowBox[{"3", ",", "3", ",", "2"}], "}"}], ",", 
     RowBox[{"{", 
      RowBox[{"3", ",", "4", ",", "4"}], "}"}]}], "}"}], ",", 
   RowBox[{"{", 
    RowBox[{
     RowBox[{"{", 
      RowBox[{"3", ",", "2", ",", "2"}], "}"}], ",", 
     RowBox[{"{", 
      RowBox[{"3", ",", "3", ",", "4"}], "}"}], ",", 
     RowBox[{"{", 
      RowBox[{"3", ",", "4", ",", "2"}], "}"}]}], "}"}], ",", 
   RowBox[{"{", 
    RowBox[{
     RowBox[{"{", 
      RowBox[{"3", ",", "2", ",", "2"}], "}"}], ",", 
     RowBox[{"{", 
      RowBox[{"3", ",", "3", ",", "4"}], "}"}], ",", 
     RowBox[{"{", 
      RowBox[{"3", ",", "4", ",", "4"}], "}"}]}], "}"}], ",", 
   RowBox[{"{", 
    RowBox[{
     RowBox[{"{", 
      RowBox[{"3", ",", "2", ",", "2"}], "}"}], ",", 
     RowBox[{"{", 
      RowBox[{"3", ",", "4", ",", "2"}], "}"}], ",", 
     RowBox[{"{", 
      RowBox[{"3", ",", "4", ",", "3"}], "}"}]}], "}"}], ",", 
   RowBox[{"{", 
    RowBox[{
     RowBox[{"{", 
      RowBox[{"3", ",", "2", ",", "2"}], "}"}], ",", 
     RowBox[{"{", 
      RowBox[{"3", ",", "4", ",", "2"}], "}"}], ",", 
     RowBox[{"{", 
      RowBox[{"3", ",", "4", ",", "4"}], "}"}]}], "}"}], ",", 
   RowBox[{"{", 
    RowBox[{
     RowBox[{"{", 
      RowBox[{"3", ",", "2", ",", "2"}], "}"}], ",", 
     RowBox[{"{", 
      RowBox[{"3", ",", "4", ",", "3"}], "}"}], ",", 
     RowBox[{"{", 
      RowBox[{"3", ",", "4", ",", "4"}], "}"}]}], "}"}], ",", 
   RowBox[{"{", 
    RowBox[{
     RowBox[{"{", 
      RowBox[{"3", ",", "2", ",", "3"}], "}"}], ",", 
     RowBox[{"{", 
      RowBox[{"3", ",", "3", ",", "4"}], "}"}], ",", 
     RowBox[{"{", 
      RowBox[{"4", ",", "1", ",", "4"}], "}"}]}], "}"}], ",", 
   RowBox[{"{", 
    RowBox[{
     RowBox[{"{", 
      RowBox[{"3", ",", "2", ",", "3"}], "}"}], ",", 
     RowBox[{"{", 
      RowBox[{"3", ",", "3", ",", "4"}], "}"}], ",", 
     RowBox[{"{", 
      RowBox[{"4", ",", "2", ",", "3"}], "}"}]}], "}"}], ",", 
   RowBox[{"{", 
    RowBox[{
     RowBox[{"{", 
      RowBox[{"3", ",", "2", ",", "3"}], "}"}], ",", 
     RowBox[{"{", 
      RowBox[{"3", ",", "3", ",", "4"}], "}"}], ",", 
     RowBox[{"{", 
      RowBox[{"4", ",", "3", ",", "4"}], "}"}]}], "}"}], ",", 
   RowBox[{"{", 
    RowBox[{
     RowBox[{"{", 
      RowBox[{"3", ",", "2", ",", "3"}], "}"}], ",", 
     RowBox[{"{", 
      RowBox[{"3", ",", "3", ",", "4"}], "}"}], ",", 
     RowBox[{"{", 
      RowBox[{"4", ",", "4", ",", "3"}], "}"}]}], "}"}], ",", 
   RowBox[{"{", 
    RowBox[{
     RowBox[{"{", 
      RowBox[{"3", ",", "2", ",", "3"}], "}"}], ",", 
     RowBox[{"{", 
      RowBox[{"3", ",", "4", ",", "2"}], "}"}], ",", 
     RowBox[{"{", 
      RowBox[{"3", ",", "4", ",", "3"}], "}"}]}], "}"}], ",", 
   RowBox[{"{", 
    RowBox[{
     RowBox[{"{", 
      RowBox[{"3", ",", "2", ",", "3"}], "}"}], ",", 
     RowBox[{"{", 
      RowBox[{"3", ",", "4", ",", "2"}], "}"}], ",", 
     RowBox[{"{", 
      RowBox[{"3", ",", "4", ",", "4"}], "}"}]}], "}"}], ",", 
   RowBox[{"{", 
    RowBox[{
     RowBox[{"{", 
      RowBox[{"3", ",", "2", ",", "3"}], "}"}], ",", 
     RowBox[{"{", 
      RowBox[{"3", ",", "4", ",", "3"}], "}"}], ",", 
     RowBox[{"{", 
      RowBox[{"3", ",", "4", ",", "4"}], "}"}]}], "}"}], ",", 
   RowBox[{"{", 
    RowBox[{
     RowBox[{"{", 
      RowBox[{"3", ",", "2", ",", "3"}], "}"}], ",", 
     RowBox[{"{", 
      RowBox[{"3", ",", "4", ",", "3"}], "}"}], ",", 
     RowBox[{"{", 
      RowBox[{"4", ",", "1", ",", "4"}], "}"}]}], "}"}], ",", 
   RowBox[{"{", 
    RowBox[{
     RowBox[{"{", 
      RowBox[{"3", ",", "2", ",", "3"}], "}"}], ",", 
     RowBox[{"{", 
      RowBox[{"3", ",", "4", ",", "3"}], "}"}], ",", 
     RowBox[{"{", 
      RowBox[{"4", ",", "2", ",", "3"}], "}"}]}], "}"}], ",", 
   RowBox[{"{", 
    RowBox[{
     RowBox[{"{", 
      RowBox[{"3", ",", "2", ",", "3"}], "}"}], ",", 
     RowBox[{"{", 
      RowBox[{"3", ",", "4", ",", "3"}], "}"}], ",", 
     RowBox[{"{", 
      RowBox[{"4", ",", "4", ",", "3"}], "}"}]}], "}"}], ",", 
   RowBox[{"{", 
    RowBox[{
     RowBox[{"{", 
      RowBox[{"3", ",", "2", ",", "3"}], "}"}], ",", 
     RowBox[{"{", 
      RowBox[{"3", ",", "4", ",", "4"}], "}"}], ",", 
     RowBox[{"{", 
      RowBox[{"4", ",", "1", ",", "4"}], "}"}]}], "}"}], ",", 
   RowBox[{"{", 
    RowBox[{
     RowBox[{"{", 
      RowBox[{"3", ",", "2", ",", "3"}], "}"}], ",", 
     RowBox[{"{", 
      RowBox[{"3", ",", "4", ",", "4"}], "}"}], ",", 
     RowBox[{"{", 
      RowBox[{"4", ",", "2", ",", "3"}], "}"}]}], "}"}], ",", 
   RowBox[{"{", 
    RowBox[{
     RowBox[{"{", 
      RowBox[{"3", ",", "2", ",", "3"}], "}"}], ",", 
     RowBox[{"{", 
      RowBox[{"3", ",", "4", ",", "4"}], "}"}], ",", 
     RowBox[{"{", 
      RowBox[{"4", ",", "3", ",", "3"}], "}"}]}], "}"}], ",", 
   RowBox[{"{", 
    RowBox[{
     RowBox[{"{", 
      RowBox[{"3", ",", "2", ",", "3"}], "}"}], ",", 
     RowBox[{"{", 
      RowBox[{"4", ",", "1", ",", "4"}], "}"}], ",", 
     RowBox[{"{", 
      RowBox[{"4", ",", "2", ",", "3"}], "}"}]}], "}"}], ",", 
   RowBox[{"{", 
    RowBox[{
     RowBox[{"{", 
      RowBox[{"3", ",", "2", ",", "3"}], "}"}], ",", 
     RowBox[{"{", 
      RowBox[{"4", ",", "1", ",", "4"}], "}"}], ",", 
     RowBox[{"{", 
      RowBox[{"4", ",", "3", ",", "3"}], "}"}]}], "}"}], ",", 
   RowBox[{"{", 
    RowBox[{
     RowBox[{"{", 
      RowBox[{"3", ",", "2", ",", "3"}], "}"}], ",", 
     RowBox[{"{", 
      RowBox[{"4", ",", "1", ",", "4"}], "}"}], ",", 
     RowBox[{"{", 
      RowBox[{"4", ",", "3", ",", "4"}], "}"}]}], "}"}], ",", 
   RowBox[{"{", 
    RowBox[{
     RowBox[{"{", 
      RowBox[{"3", ",", "2", ",", "3"}], "}"}], ",", 
     RowBox[{"{", 
      RowBox[{"4", ",", "1", ",", "4"}], "}"}], ",", 
     RowBox[{"{", 
      RowBox[{"4", ",", "4", ",", "3"}], "}"}]}], "}"}], ",", 
   RowBox[{"{", 
    RowBox[{
     RowBox[{"{", 
      RowBox[{"3", ",", "2", ",", "3"}], "}"}], ",", 
     RowBox[{"{", 
      RowBox[{"4", ",", "2", ",", "3"}], "}"}], ",", 
     RowBox[{"{", 
      RowBox[{"4", ",", "3", ",", "3"}], "}"}]}], "}"}], ",", 
   RowBox[{"{", 
    RowBox[{
     RowBox[{"{", 
      RowBox[{"3", ",", "2", ",", "3"}], "}"}], ",", 
     RowBox[{"{", 
      RowBox[{"4", ",", "2", ",", "3"}], "}"}], ",", 
     RowBox[{"{", 
      RowBox[{"4", ",", "3", ",", "4"}], "}"}]}], "}"}], ",", 
   RowBox[{"{", 
    RowBox[{
     RowBox[{"{", 
      RowBox[{"3", ",", "2", ",", "3"}], "}"}], ",", 
     RowBox[{"{", 
      RowBox[{"4", ",", "2", ",", "3"}], "}"}], ",", 
     RowBox[{"{", 
      RowBox[{"4", ",", "4", ",", "3"}], "}"}]}], "}"}], ",", 
   RowBox[{"{", 
    RowBox[{
     RowBox[{"{", 
      RowBox[{"3", ",", "2", ",", "3"}], "}"}], ",", 
     RowBox[{"{", 
      RowBox[{"4", ",", "3", ",", "3"}], "}"}], ",", 
     RowBox[{"{", 
      RowBox[{"4", ",", "3", ",", "4"}], "}"}]}], "}"}], ",", 
   RowBox[{"{", 
    RowBox[{
     RowBox[{"{", 
      RowBox[{"3", ",", "3", ",", "2"}], "}"}], ",", 
     RowBox[{"{", 
      RowBox[{"3", ",", "3", ",", "4"}], "}"}], ",", 
     RowBox[{"{", 
      RowBox[{"3", ",", "4", ",", "2"}], "}"}]}], "}"}], ",", 
   RowBox[{"{", 
    RowBox[{
     RowBox[{"{", 
      RowBox[{"3", ",", "3", ",", "2"}], "}"}], ",", 
     RowBox[{"{", 
      RowBox[{"3", ",", "3", ",", "4"}], "}"}], ",", 
     RowBox[{"{", 
      RowBox[{"3", ",", "4", ",", "4"}], "}"}]}], "}"}], ",", 
   RowBox[{"{", 
    RowBox[{
     RowBox[{"{", 
      RowBox[{"3", ",", "3", ",", "2"}], "}"}], ",", 
     RowBox[{"{", 
      RowBox[{"3", ",", "4", ",", "2"}], "}"}], ",", 
     RowBox[{"{", 
      RowBox[{"3", ",", "4", ",", "3"}], "}"}]}], "}"}], ",", 
   RowBox[{"{", 
    RowBox[{
     RowBox[{"{", 
      RowBox[{"3", ",", "3", ",", "2"}], "}"}], ",", 
     RowBox[{"{", 
      RowBox[{"3", ",", "4", ",", "2"}], "}"}], ",", 
     RowBox[{"{", 
      RowBox[{"3", ",", "4", ",", "4"}], "}"}]}], "}"}], ",", 
   RowBox[{"{", 
    RowBox[{
     RowBox[{"{", 
      RowBox[{"3", ",", "3", ",", "2"}], "}"}], ",", 
     RowBox[{"{", 
      RowBox[{"3", ",", "4", ",", "3"}], "}"}], ",", 
     RowBox[{"{", 
      RowBox[{"3", ",", "4", ",", "4"}], "}"}]}], "}"}], ",", 
   RowBox[{"{", 
    RowBox[{
     RowBox[{"{", 
      RowBox[{"3", ",", "3", ",", "4"}], "}"}], ",", 
     RowBox[{"{", 
      RowBox[{"3", ",", "4", ",", "2"}], "}"}], ",", 
     RowBox[{"{", 
      RowBox[{"3", ",", "4", ",", "4"}], "}"}]}], "}"}], ",", 
   RowBox[{"{", 
    RowBox[{
     RowBox[{"{", 
      RowBox[{"3", ",", "3", ",", "4"}], "}"}], ",", 
     RowBox[{"{", 
      RowBox[{"4", ",", "1", ",", "4"}], "}"}], ",", 
     RowBox[{"{", 
      RowBox[{"4", ",", "2", ",", "3"}], "}"}]}], "}"}], ",", 
   RowBox[{"{", 
    RowBox[{
     RowBox[{"{", 
      RowBox[{"3", ",", "3", ",", "4"}], "}"}], ",", 
     RowBox[{"{", 
      RowBox[{"4", ",", "1", ",", "4"}], "}"}], ",", 
     RowBox[{"{", 
      RowBox[{"4", ",", "3", ",", "4"}], "}"}]}], "}"}], ",", 
   RowBox[{"{", 
    RowBox[{
     RowBox[{"{", 
      RowBox[{"3", ",", "3", ",", "4"}], "}"}], ",", 
     RowBox[{"{", 
      RowBox[{"4", ",", "1", ",", "4"}], "}"}], ",", 
     RowBox[{"{", 
      RowBox[{"4", ",", "4", ",", "3"}], "}"}]}], "}"}], ",", 
   RowBox[{"{", 
    RowBox[{
     RowBox[{"{", 
      RowBox[{"3", ",", "3", ",", "4"}], "}"}], ",", 
     RowBox[{"{", 
      RowBox[{"4", ",", "2", ",", "3"}], "}"}], ",", 
     RowBox[{"{", 
      RowBox[{"4", ",", "3", ",", "4"}], "}"}]}], "}"}], ",", 
   RowBox[{"{", 
    RowBox[{
     RowBox[{"{", 
      RowBox[{"3", ",", "3", ",", "4"}], "}"}], ",", 
     RowBox[{"{", 
      RowBox[{"4", ",", "2", ",", "3"}], "}"}], ",", 
     RowBox[{"{", 
      RowBox[{"4", ",", "4", ",", "3"}], "}"}]}], "}"}], ",", 
   RowBox[{"{", 
    RowBox[{
     RowBox[{"{", 
      RowBox[{"3", ",", "4", ",", "2"}], "}"}], ",", 
     RowBox[{"{", 
      RowBox[{"3", ",", "4", ",", "3"}], "}"}], ",", 
     RowBox[{"{", 
      RowBox[{"3", ",", "4", ",", "4"}], "}"}]}], "}"}], ",", 
   RowBox[{"{", 
    RowBox[{
     RowBox[{"{", 
      RowBox[{"3", ",", "4", ",", "3"}], "}"}], ",", 
     RowBox[{"{", 
      RowBox[{"3", ",", "4", ",", "4"}], "}"}], ",", 
     RowBox[{"{", 
      RowBox[{"4", ",", "1", ",", "4"}], "}"}]}], "}"}], ",", 
   RowBox[{"{", 
    RowBox[{
     RowBox[{"{", 
      RowBox[{"3", ",", "4", ",", "3"}], "}"}], ",", 
     RowBox[{"{", 
      RowBox[{"3", ",", "4", ",", "4"}], "}"}], ",", 
     RowBox[{"{", 
      RowBox[{"4", ",", "2", ",", "3"}], "}"}]}], "}"}], ",", 
   RowBox[{"{", 
    RowBox[{
     RowBox[{"{", 
      RowBox[{"3", ",", "4", ",", "3"}], "}"}], ",", 
     RowBox[{"{", 
      RowBox[{"4", ",", "1", ",", "4"}], "}"}], ",", 
     RowBox[{"{", 
      RowBox[{"4", ",", "2", ",", "3"}], "}"}]}], "}"}], ",", 
   RowBox[{"{", 
    RowBox[{
     RowBox[{"{", 
      RowBox[{"3", ",", "4", ",", "3"}], "}"}], ",", 
     RowBox[{"{", 
      RowBox[{"4", ",", "1", ",", "4"}], "}"}], ",", 
     RowBox[{"{", 
      RowBox[{"4", ",", "4", ",", "3"}], "}"}]}], "}"}], ",", 
   RowBox[{"{", 
    RowBox[{
     RowBox[{"{", 
      RowBox[{"3", ",", "4", ",", "3"}], "}"}], ",", 
     RowBox[{"{", 
      RowBox[{"4", ",", "2", ",", "3"}], "}"}], ",", 
     RowBox[{"{", 
      RowBox[{"4", ",", "4", ",", "3"}], "}"}]}], "}"}], ",", 
   RowBox[{"{", 
    RowBox[{
     RowBox[{"{", 
      RowBox[{"3", ",", "4", ",", "4"}], "}"}], ",", 
     RowBox[{"{", 
      RowBox[{"4", ",", "1", ",", "4"}], "}"}], ",", 
     RowBox[{"{", 
      RowBox[{"4", ",", "2", ",", "3"}], "}"}]}], "}"}], ",", 
   RowBox[{"{", 
    RowBox[{
     RowBox[{"{", 
      RowBox[{"3", ",", "4", ",", "4"}], "}"}], ",", 
     RowBox[{"{", 
      RowBox[{"4", ",", "1", ",", "4"}], "}"}], ",", 
     RowBox[{"{", 
      RowBox[{"4", ",", "3", ",", "3"}], "}"}]}], "}"}], ",", 
   RowBox[{"{", 
    RowBox[{
     RowBox[{"{", 
      RowBox[{"3", ",", "4", ",", "4"}], "}"}], ",", 
     RowBox[{"{", 
      RowBox[{"4", ",", "2", ",", "3"}], "}"}], ",", 
     RowBox[{"{", 
      RowBox[{"4", ",", "3", ",", "3"}], "}"}]}], "}"}], ",", 
   RowBox[{"{", 
    RowBox[{
     RowBox[{"{", 
      RowBox[{"4", ",", "1", ",", "1"}], "}"}], ",", 
     RowBox[{"{", 
      RowBox[{"4", ",", "1", ",", "4"}], "}"}], ",", 
     RowBox[{"{", 
      RowBox[{"4", ",", "2", ",", "1"}], "}"}]}], "}"}], ",", 
   RowBox[{"{", 
    RowBox[{
     RowBox[{"{", 
      RowBox[{"4", ",", "1", ",", "1"}], "}"}], ",", 
     RowBox[{"{", 
      RowBox[{"4", ",", "1", ",", "4"}], "}"}], ",", 
     RowBox[{"{", 
      RowBox[{"4", ",", "2", ",", "3"}], "}"}]}], "}"}], ",", 
   RowBox[{"{", 
    RowBox[{
     RowBox[{"{", 
      RowBox[{"4", ",", "1", ",", "1"}], "}"}], ",", 
     RowBox[{"{", 
      RowBox[{"4", ",", "1", ",", "4"}], "}"}], ",", 
     RowBox[{"{", 
      RowBox[{"4", ",", "3", ",", "1"}], "}"}]}], "}"}], ",", 
   RowBox[{"{", 
    RowBox[{
     RowBox[{"{", 
      RowBox[{"4", ",", "1", ",", "1"}], "}"}], ",", 
     RowBox[{"{", 
      RowBox[{"4", ",", "1", ",", "4"}], "}"}], ",", 
     RowBox[{"{", 
      RowBox[{"4", ",", "3", ",", "3"}], "}"}]}], "}"}], ",", 
   RowBox[{"{", 
    RowBox[{
     RowBox[{"{", 
      RowBox[{"4", ",", "1", ",", "1"}], "}"}], ",", 
     RowBox[{"{", 
      RowBox[{"4", ",", "1", ",", "4"}], "}"}], ",", 
     RowBox[{"{", 
      RowBox[{"4", ",", "3", ",", "4"}], "}"}]}], "}"}], ",", 
   RowBox[{"{", 
    RowBox[{
     RowBox[{"{", 
      RowBox[{"4", ",", "1", ",", "1"}], "}"}], ",", 
     RowBox[{"{", 
      RowBox[{"4", ",", "1", ",", "4"}], "}"}], ",", 
     RowBox[{"{", 
      RowBox[{"4", ",", "4", ",", "3"}], "}"}]}], "}"}], ",", 
   RowBox[{"{", 
    RowBox[{
     RowBox[{"{", 
      RowBox[{"4", ",", "1", ",", "1"}], "}"}], ",", 
     RowBox[{"{", 
      RowBox[{"4", ",", "2", ",", "1"}], "}"}], ",", 
     RowBox[{"{", 
      RowBox[{"4", ",", "2", ",", "3"}], "}"}]}], "}"}], ",", 
   RowBox[{"{", 
    RowBox[{
     RowBox[{"{", 
      RowBox[{"4", ",", "1", ",", "1"}], "}"}], ",", 
     RowBox[{"{", 
      RowBox[{"4", ",", "2", ",", "1"}], "}"}], ",", 
     RowBox[{"{", 
      RowBox[{"4", ",", "3", ",", "1"}], "}"}]}], "}"}], ",", 
   RowBox[{"{", 
    RowBox[{
     RowBox[{"{", 
      RowBox[{"4", ",", "1", ",", "1"}], "}"}], ",", 
     RowBox[{"{", 
      RowBox[{"4", ",", "2", ",", "1"}], "}"}], ",", 
     RowBox[{"{", 
      RowBox[{"4", ",", "3", ",", "3"}], "}"}]}], "}"}], ",", 
   RowBox[{"{", 
    RowBox[{
     RowBox[{"{", 
      RowBox[{"4", ",", "1", ",", "1"}], "}"}], ",", 
     RowBox[{"{", 
      RowBox[{"4", ",", "2", ",", "1"}], "}"}], ",", 
     RowBox[{"{", 
      RowBox[{"4", ",", "3", ",", "4"}], "}"}]}], "}"}], ",", 
   RowBox[{"{", 
    RowBox[{
     RowBox[{"{", 
      RowBox[{"4", ",", "1", ",", "1"}], "}"}], ",", 
     RowBox[{"{", 
      RowBox[{"4", ",", "2", ",", "1"}], "}"}], ",", 
     RowBox[{"{", 
      RowBox[{"4", ",", "4", ",", "1"}], "}"}]}], "}"}], ",", 
   RowBox[{"{", 
    RowBox[{
     RowBox[{"{", 
      RowBox[{"4", ",", "1", ",", "1"}], "}"}], ",", 
     RowBox[{"{", 
      RowBox[{"4", ",", "2", ",", "1"}], "}"}], ",", 
     RowBox[{"{", 
      RowBox[{"4", ",", "4", ",", "3"}], "}"}]}], "}"}], ",", 
   RowBox[{"{", 
    RowBox[{
     RowBox[{"{", 
      RowBox[{"4", ",", "1", ",", "1"}], "}"}], ",", 
     RowBox[{"{", 
      RowBox[{"4", ",", "2", ",", "3"}], "}"}], ",", 
     RowBox[{"{", 
      RowBox[{"4", ",", "3", ",", "1"}], "}"}]}], "}"}], ",", 
   RowBox[{"{", 
    RowBox[{
     RowBox[{"{", 
      RowBox[{"4", ",", "1", ",", "1"}], "}"}], ",", 
     RowBox[{"{", 
      RowBox[{"4", ",", "2", ",", "3"}], "}"}], ",", 
     RowBox[{"{", 
      RowBox[{"4", ",", "3", ",", "3"}], "}"}]}], "}"}], ",", 
   RowBox[{"{", 
    RowBox[{
     RowBox[{"{", 
      RowBox[{"4", ",", "1", ",", "1"}], "}"}], ",", 
     RowBox[{"{", 
      RowBox[{"4", ",", "2", ",", "3"}], "}"}], ",", 
     RowBox[{"{", 
      RowBox[{"4", ",", "3", ",", "4"}], "}"}]}], "}"}], ",", 
   RowBox[{"{", 
    RowBox[{
     RowBox[{"{", 
      RowBox[{"4", ",", "1", ",", "1"}], "}"}], ",", 
     RowBox[{"{", 
      RowBox[{"4", ",", "2", ",", "3"}], "}"}], ",", 
     RowBox[{"{", 
      RowBox[{"4", ",", "4", ",", "1"}], "}"}]}], "}"}], ",", 
   RowBox[{"{", 
    RowBox[{
     RowBox[{"{", 
      RowBox[{"4", ",", "1", ",", "1"}], "}"}], ",", 
     RowBox[{"{", 
      RowBox[{"4", ",", "2", ",", "3"}], "}"}], ",", 
     RowBox[{"{", 
      RowBox[{"4", ",", "4", ",", "3"}], "}"}]}], "}"}], ",", 
   RowBox[{"{", 
    RowBox[{
     RowBox[{"{", 
      RowBox[{"4", ",", "1", ",", "1"}], "}"}], ",", 
     RowBox[{"{", 
      RowBox[{"4", ",", "3", ",", "1"}], "}"}], ",", 
     RowBox[{"{", 
      RowBox[{"4", ",", "3", ",", "3"}], "}"}]}], "}"}], ",", 
   RowBox[{"{", 
    RowBox[{
     RowBox[{"{", 
      RowBox[{"4", ",", "1", ",", "1"}], "}"}], ",", 
     RowBox[{"{", 
      RowBox[{"4", ",", "3", ",", "1"}], "}"}], ",", 
     RowBox[{"{", 
      RowBox[{"4", ",", "3", ",", "4"}], "}"}]}], "}"}], ",", 
   RowBox[{"{", 
    RowBox[{
     RowBox[{"{", 
      RowBox[{"4", ",", "1", ",", "1"}], "}"}], ",", 
     RowBox[{"{", 
      RowBox[{"4", ",", "3", ",", "1"}], "}"}], ",", 
     RowBox[{"{", 
      RowBox[{"4", ",", "4", ",", "1"}], "}"}]}], "}"}], ",", 
   RowBox[{"{", 
    RowBox[{
     RowBox[{"{", 
      RowBox[{"4", ",", "1", ",", "1"}], "}"}], ",", 
     RowBox[{"{", 
      RowBox[{"4", ",", "3", ",", "1"}], "}"}], ",", 
     RowBox[{"{", 
      RowBox[{"4", ",", "4", ",", "3"}], "}"}]}], "}"}], ",", 
   RowBox[{"{", 
    RowBox[{
     RowBox[{"{", 
      RowBox[{"4", ",", "1", ",", "1"}], "}"}], ",", 
     RowBox[{"{", 
      RowBox[{"4", ",", "3", ",", "3"}], "}"}], ",", 
     RowBox[{"{", 
      RowBox[{"4", ",", "3", ",", "4"}], "}"}]}], "}"}], ",", 
   RowBox[{"{", 
    RowBox[{
     RowBox[{"{", 
      RowBox[{"4", ",", "1", ",", "1"}], "}"}], ",", 
     RowBox[{"{", 
      RowBox[{"4", ",", "3", ",", "3"}], "}"}], ",", 
     RowBox[{"{", 
      RowBox[{"4", ",", "4", ",", "1"}], "}"}]}], "}"}], ",", 
   RowBox[{"{", 
    RowBox[{
     RowBox[{"{", 
      RowBox[{"4", ",", "1", ",", "1"}], "}"}], ",", 
     RowBox[{"{", 
      RowBox[{"4", ",", "3", ",", "3"}], "}"}], ",", 
     RowBox[{"{", 
      RowBox[{"4", ",", "4", ",", "3"}], "}"}]}], "}"}], ",", 
   RowBox[{"{", 
    RowBox[{
     RowBox[{"{", 
      RowBox[{"4", ",", "1", ",", "1"}], "}"}], ",", 
     RowBox[{"{", 
      RowBox[{"4", ",", "4", ",", "1"}], "}"}], ",", 
     RowBox[{"{", 
      RowBox[{"4", ",", "4", ",", "3"}], "}"}]}], "}"}], ",", 
   RowBox[{"{", 
    RowBox[{
     RowBox[{"{", 
      RowBox[{"4", ",", "1", ",", "4"}], "}"}], ",", 
     RowBox[{"{", 
      RowBox[{"4", ",", "2", ",", "1"}], "}"}], ",", 
     RowBox[{"{", 
      RowBox[{"4", ",", "2", ",", "3"}], "}"}]}], "}"}], ",", 
   RowBox[{"{", 
    RowBox[{
     RowBox[{"{", 
      RowBox[{"4", ",", "1", ",", "4"}], "}"}], ",", 
     RowBox[{"{", 
      RowBox[{"4", ",", "2", ",", "1"}], "}"}], ",", 
     RowBox[{"{", 
      RowBox[{"4", ",", "3", ",", "1"}], "}"}]}], "}"}], ",", 
   RowBox[{"{", 
    RowBox[{
     RowBox[{"{", 
      RowBox[{"4", ",", "1", ",", "4"}], "}"}], ",", 
     RowBox[{"{", 
      RowBox[{"4", ",", "2", ",", "1"}], "}"}], ",", 
     RowBox[{"{", 
      RowBox[{"4", ",", "3", ",", "3"}], "}"}]}], "}"}], ",", 
   RowBox[{"{", 
    RowBox[{
     RowBox[{"{", 
      RowBox[{"4", ",", "1", ",", "4"}], "}"}], ",", 
     RowBox[{"{", 
      RowBox[{"4", ",", "2", ",", "1"}], "}"}], ",", 
     RowBox[{"{", 
      RowBox[{"4", ",", "3", ",", "4"}], "}"}]}], "}"}], ",", 
   RowBox[{"{", 
    RowBox[{
     RowBox[{"{", 
      RowBox[{"4", ",", "1", ",", "4"}], "}"}], ",", 
     RowBox[{"{", 
      RowBox[{"4", ",", "2", ",", "1"}], "}"}], ",", 
     RowBox[{"{", 
      RowBox[{"4", ",", "4", ",", "3"}], "}"}]}], "}"}], ",", 
   RowBox[{"{", 
    RowBox[{
     RowBox[{"{", 
      RowBox[{"4", ",", "1", ",", "4"}], "}"}], ",", 
     RowBox[{"{", 
      RowBox[{"4", ",", "2", ",", "3"}], "}"}], ",", 
     RowBox[{"{", 
      RowBox[{"4", ",", "3", ",", "1"}], "}"}]}], "}"}], ",", 
   RowBox[{"{", 
    RowBox[{
     RowBox[{"{", 
      RowBox[{"4", ",", "1", ",", "4"}], "}"}], ",", 
     RowBox[{"{", 
      RowBox[{"4", ",", "2", ",", "3"}], "}"}], ",", 
     RowBox[{"{", 
      RowBox[{"4", ",", "3", ",", "3"}], "}"}]}], "}"}], ",", 
   RowBox[{"{", 
    RowBox[{
     RowBox[{"{", 
      RowBox[{"4", ",", "1", ",", "4"}], "}"}], ",", 
     RowBox[{"{", 
      RowBox[{"4", ",", "2", ",", "3"}], "}"}], ",", 
     RowBox[{"{", 
      RowBox[{"4", ",", "3", ",", "4"}], "}"}]}], "}"}], ",", 
   RowBox[{"{", 
    RowBox[{
     RowBox[{"{", 
      RowBox[{"4", ",", "1", ",", "4"}], "}"}], ",", 
     RowBox[{"{", 
      RowBox[{"4", ",", "2", ",", "3"}], "}"}], ",", 
     RowBox[{"{", 
      RowBox[{"4", ",", "4", ",", "3"}], "}"}]}], "}"}], ",", 
   RowBox[{"{", 
    RowBox[{
     RowBox[{"{", 
      RowBox[{"4", ",", "1", ",", "4"}], "}"}], ",", 
     RowBox[{"{", 
      RowBox[{"4", ",", "3", ",", "1"}], "}"}], ",", 
     RowBox[{"{", 
      RowBox[{"4", ",", "3", ",", "3"}], "}"}]}], "}"}], ",", 
   RowBox[{"{", 
    RowBox[{
     RowBox[{"{", 
      RowBox[{"4", ",", "1", ",", "4"}], "}"}], ",", 
     RowBox[{"{", 
      RowBox[{"4", ",", "3", ",", "1"}], "}"}], ",", 
     RowBox[{"{", 
      RowBox[{"4", ",", "3", ",", "4"}], "}"}]}], "}"}], ",", 
   RowBox[{"{", 
    RowBox[{
     RowBox[{"{", 
      RowBox[{"4", ",", "1", ",", "4"}], "}"}], ",", 
     RowBox[{"{", 
      RowBox[{"4", ",", "3", ",", "3"}], "}"}], ",", 
     RowBox[{"{", 
      RowBox[{"4", ",", "3", ",", "4"}], "}"}]}], "}"}], ",", 
   RowBox[{"{", 
    RowBox[{
     RowBox[{"{", 
      RowBox[{"4", ",", "2", ",", "1"}], "}"}], ",", 
     RowBox[{"{", 
      RowBox[{"4", ",", "2", ",", "3"}], "}"}], ",", 
     RowBox[{"{", 
      RowBox[{"4", ",", "3", ",", "1"}], "}"}]}], "}"}], ",", 
   RowBox[{"{", 
    RowBox[{
     RowBox[{"{", 
      RowBox[{"4", ",", "2", ",", "1"}], "}"}], ",", 
     RowBox[{"{", 
      RowBox[{"4", ",", "2", ",", "3"}], "}"}], ",", 
     RowBox[{"{", 
      RowBox[{"4", ",", "3", ",", "3"}], "}"}]}], "}"}], ",", 
   RowBox[{"{", 
    RowBox[{
     RowBox[{"{", 
      RowBox[{"4", ",", "2", ",", "1"}], "}"}], ",", 
     RowBox[{"{", 
      RowBox[{"4", ",", "2", ",", "3"}], "}"}], ",", 
     RowBox[{"{", 
      RowBox[{"4", ",", "3", ",", "4"}], "}"}]}], "}"}], ",", 
   RowBox[{"{", 
    RowBox[{
     RowBox[{"{", 
      RowBox[{"4", ",", "2", ",", "1"}], "}"}], ",", 
     RowBox[{"{", 
      RowBox[{"4", ",", "2", ",", "3"}], "}"}], ",", 
     RowBox[{"{", 
      RowBox[{"4", ",", "4", ",", "1"}], "}"}]}], "}"}], ",", 
   RowBox[{"{", 
    RowBox[{
     RowBox[{"{", 
      RowBox[{"4", ",", "2", ",", "1"}], "}"}], ",", 
     RowBox[{"{", 
      RowBox[{"4", ",", "2", ",", "3"}], "}"}], ",", 
     RowBox[{"{", 
      RowBox[{"4", ",", "4", ",", "3"}], "}"}]}], "}"}], ",", 
   RowBox[{"{", 
    RowBox[{
     RowBox[{"{", 
      RowBox[{"4", ",", "2", ",", "1"}], "}"}], ",", 
     RowBox[{"{", 
      RowBox[{"4", ",", "3", ",", "1"}], "}"}], ",", 
     RowBox[{"{", 
      RowBox[{"4", ",", "3", ",", "3"}], "}"}]}], "}"}], ",", 
   RowBox[{"{", 
    RowBox[{
     RowBox[{"{", 
      RowBox[{"4", ",", "2", ",", "1"}], "}"}], ",", 
     RowBox[{"{", 
      RowBox[{"4", ",", "3", ",", "1"}], "}"}], ",", 
     RowBox[{"{", 
      RowBox[{"4", ",", "3", ",", "4"}], "}"}]}], "}"}], ",", 
   RowBox[{"{", 
    RowBox[{
     RowBox[{"{", 
      RowBox[{"4", ",", "2", ",", "1"}], "}"}], ",", 
     RowBox[{"{", 
      RowBox[{"4", ",", "3", ",", "1"}], "}"}], ",", 
     RowBox[{"{", 
      RowBox[{"4", ",", "4", ",", "1"}], "}"}]}], "}"}], ",", 
   RowBox[{"{", 
    RowBox[{
     RowBox[{"{", 
      RowBox[{"4", ",", "2", ",", "1"}], "}"}], ",", 
     RowBox[{"{", 
      RowBox[{"4", ",", "3", ",", "1"}], "}"}], ",", 
     RowBox[{"{", 
      RowBox[{"4", ",", "4", ",", "3"}], "}"}]}], "}"}], ",", 
   RowBox[{"{", 
    RowBox[{
     RowBox[{"{", 
      RowBox[{"4", ",", "2", ",", "1"}], "}"}], ",", 
     RowBox[{"{", 
      RowBox[{"4", ",", "3", ",", "3"}], "}"}], ",", 
     RowBox[{"{", 
      RowBox[{"4", ",", "3", ",", "4"}], "}"}]}], "}"}], ",", 
   RowBox[{"{", 
    RowBox[{
     RowBox[{"{", 
      RowBox[{"4", ",", "2", ",", "1"}], "}"}], ",", 
     RowBox[{"{", 
      RowBox[{"4", ",", "3", ",", "3"}], "}"}], ",", 
     RowBox[{"{", 
      RowBox[{"4", ",", "4", ",", "1"}], "}"}]}], "}"}], ",", 
   RowBox[{"{", 
    RowBox[{
     RowBox[{"{", 
      RowBox[{"4", ",", "2", ",", "1"}], "}"}], ",", 
     RowBox[{"{", 
      RowBox[{"4", ",", "3", ",", "3"}], "}"}], ",", 
     RowBox[{"{", 
      RowBox[{"4", ",", "4", ",", "3"}], "}"}]}], "}"}], ",", 
   RowBox[{"{", 
    RowBox[{
     RowBox[{"{", 
      RowBox[{"4", ",", "2", ",", "1"}], "}"}], ",", 
     RowBox[{"{", 
      RowBox[{"4", ",", "3", ",", "4"}], "}"}], ",", 
     RowBox[{"{", 
      RowBox[{"4", ",", "4", ",", "1"}], "}"}]}], "}"}], ",", 
   RowBox[{"{", 
    RowBox[{
     RowBox[{"{", 
      RowBox[{"4", ",", "2", ",", "1"}], "}"}], ",", 
     RowBox[{"{", 
      RowBox[{"4", ",", "4", ",", "1"}], "}"}], ",", 
     RowBox[{"{", 
      RowBox[{"4", ",", "4", ",", "3"}], "}"}]}], "}"}], ",", 
   RowBox[{"{", 
    RowBox[{
     RowBox[{"{", 
      RowBox[{"4", ",", "2", ",", "3"}], "}"}], ",", 
     RowBox[{"{", 
      RowBox[{"4", ",", "3", ",", "1"}], "}"}], ",", 
     RowBox[{"{", 
      RowBox[{"4", ",", "3", ",", "3"}], "}"}]}], "}"}], ",", 
   RowBox[{"{", 
    RowBox[{
     RowBox[{"{", 
      RowBox[{"4", ",", "2", ",", "3"}], "}"}], ",", 
     RowBox[{"{", 
      RowBox[{"4", ",", "3", ",", "1"}], "}"}], ",", 
     RowBox[{"{", 
      RowBox[{"4", ",", "3", ",", "4"}], "}"}]}], "}"}], ",", 
   RowBox[{"{", 
    RowBox[{
     RowBox[{"{", 
      RowBox[{"4", ",", "2", ",", "3"}], "}"}], ",", 
     RowBox[{"{", 
      RowBox[{"4", ",", "3", ",", "1"}], "}"}], ",", 
     RowBox[{"{", 
      RowBox[{"4", ",", "4", ",", "1"}], "}"}]}], "}"}], ",", 
   RowBox[{"{", 
    RowBox[{
     RowBox[{"{", 
      RowBox[{"4", ",", "2", ",", "3"}], "}"}], ",", 
     RowBox[{"{", 
      RowBox[{"4", ",", "3", ",", "1"}], "}"}], ",", 
     RowBox[{"{", 
      RowBox[{"4", ",", "4", ",", "3"}], "}"}]}], "}"}], ",", 
   RowBox[{"{", 
    RowBox[{
     RowBox[{"{", 
      RowBox[{"4", ",", "2", ",", "3"}], "}"}], ",", 
     RowBox[{"{", 
      RowBox[{"4", ",", "3", ",", "3"}], "}"}], ",", 
     RowBox[{"{", 
      RowBox[{"4", ",", "3", ",", "4"}], "}"}]}], "}"}], ",", 
   RowBox[{"{", 
    RowBox[{
     RowBox[{"{", 
      RowBox[{"4", ",", "2", ",", "3"}], "}"}], ",", 
     RowBox[{"{", 
      RowBox[{"4", ",", "3", ",", "3"}], "}"}], ",", 
     RowBox[{"{", 
      RowBox[{"4", ",", "4", ",", "1"}], "}"}]}], "}"}], ",", 
   RowBox[{"{", 
    RowBox[{
     RowBox[{"{", 
      RowBox[{"4", ",", "2", ",", "3"}], "}"}], ",", 
     RowBox[{"{", 
      RowBox[{"4", ",", "3", ",", "3"}], "}"}], ",", 
     RowBox[{"{", 
      RowBox[{"4", ",", "4", ",", "3"}], "}"}]}], "}"}], ",", 
   RowBox[{"{", 
    RowBox[{
     RowBox[{"{", 
      RowBox[{"4", ",", "2", ",", "3"}], "}"}], ",", 
     RowBox[{"{", 
      RowBox[{"4", ",", "3", ",", "4"}], "}"}], ",", 
     RowBox[{"{", 
      RowBox[{"4", ",", "4", ",", "1"}], "}"}]}], "}"}], ",", 
   RowBox[{"{", 
    RowBox[{
     RowBox[{"{", 
      RowBox[{"4", ",", "2", ",", "3"}], "}"}], ",", 
     RowBox[{"{", 
      RowBox[{"4", ",", "4", ",", "1"}], "}"}], ",", 
     RowBox[{"{", 
      RowBox[{"4", ",", "4", ",", "3"}], "}"}]}], "}"}], ",", 
   RowBox[{"{", 
    RowBox[{
     RowBox[{"{", 
      RowBox[{"4", ",", "3", ",", "1"}], "}"}], ",", 
     RowBox[{"{", 
      RowBox[{"4", ",", "3", ",", "3"}], "}"}], ",", 
     RowBox[{"{", 
      RowBox[{"4", ",", "3", ",", "4"}], "}"}]}], "}"}], ",", 
   RowBox[{"{", 
    RowBox[{
     RowBox[{"{", 
      RowBox[{"4", ",", "3", ",", "1"}], "}"}], ",", 
     RowBox[{"{", 
      RowBox[{"4", ",", "3", ",", "3"}], "}"}], ",", 
     RowBox[{"{", 
      RowBox[{"4", ",", "4", ",", "1"}], "}"}]}], "}"}], ",", 
   RowBox[{"{", 
    RowBox[{
     RowBox[{"{", 
      RowBox[{"4", ",", "3", ",", "1"}], "}"}], ",", 
     RowBox[{"{", 
      RowBox[{"4", ",", "3", ",", "3"}], "}"}], ",", 
     RowBox[{"{", 
      RowBox[{"4", ",", "4", ",", "3"}], "}"}]}], "}"}], ",", 
   RowBox[{"{", 
    RowBox[{
     RowBox[{"{", 
      RowBox[{"4", ",", "3", ",", "1"}], "}"}], ",", 
     RowBox[{"{", 
      RowBox[{"4", ",", "3", ",", "4"}], "}"}], ",", 
     RowBox[{"{", 
      RowBox[{"4", ",", "4", ",", "1"}], "}"}]}], "}"}], ",", 
   RowBox[{"{", 
    RowBox[{
     RowBox[{"{", 
      RowBox[{"4", ",", "3", ",", "1"}], "}"}], ",", 
     RowBox[{"{", 
      RowBox[{"4", ",", "4", ",", "1"}], "}"}], ",", 
     RowBox[{"{", 
      RowBox[{"4", ",", "4", ",", "3"}], "}"}]}], "}"}], ",", 
   RowBox[{"{", 
    RowBox[{
     RowBox[{"{", 
      RowBox[{"4", ",", "3", ",", "3"}], "}"}], ",", 
     RowBox[{"{", 
      RowBox[{"4", ",", "3", ",", "4"}], "}"}], ",", 
     RowBox[{"{", 
      RowBox[{"4", ",", "4", ",", "1"}], "}"}]}], "}"}], ",", 
   RowBox[{"{", 
    RowBox[{
     RowBox[{"{", 
      RowBox[{"4", ",", "3", ",", "3"}], "}"}], ",", 
     RowBox[{"{", 
      RowBox[{"4", ",", "4", ",", "1"}], "}"}], ",", 
     RowBox[{"{", 
      RowBox[{"4", ",", "4", ",", "3"}], "}"}]}], "}"}]}], "}"}]], "Print",
 CellChangeTimes->{3.789210877982523*^9, 3.789262782883451*^9, 
  3.7893050597817574`*^9, 3.7899202686073723`*^9, 3.790958608371872*^9, 
  3.9945848591424713`*^9, 3.994587602363287*^9},
 CellLabel->
  "During evaluation of \
In[133]:=",ExpressionUUID->"ada32216-53af-485f-bea7-e98a5ad1bd74"],

Cell[BoxData[
 InterpretationBox[
  RowBox[{"\<\"CODE LENGTH:\"\>", "\[InvisibleSpace]", "4"}],
  SequenceForm["CODE LENGTH:", 4],
  Editable->False]], "Print",
 CellChangeTimes->{3.789210877982523*^9, 3.789262782883451*^9, 
  3.7893050597817574`*^9, 3.7899202686073723`*^9, 3.790958608371872*^9, 
  3.9945848591424713`*^9, 3.99458760238514*^9},
 CellLabel->
  "During evaluation of \
In[133]:=",ExpressionUUID->"459452e4-0e7d-4a55-bd5c-a10bdbd7dde6"],

Cell[BoxData[
 InterpretationBox[
  RowBox[{"\<\"number of codes:\"\>", "\[InvisibleSpace]", "1521"}],
  SequenceForm["number of codes:", 1521],
  Editable->False]], "Print",
 CellChangeTimes->{3.789210877982523*^9, 3.789262782883451*^9, 
  3.7893050597817574`*^9, 3.7899202686073723`*^9, 3.790958608371872*^9, 
  3.9945848591424713`*^9, 3.994587602385693*^9},
 CellLabel->
  "During evaluation of \
In[133]:=",ExpressionUUID->"cd816191-3edd-4f38-b4b8-8827e4dfcc47"],

Cell[BoxData[
 RowBox[{"{", 
  RowBox[{
   RowBox[{"{", 
    RowBox[{
     RowBox[{"{", 
      RowBox[{"1", ",", "1", ",", "4"}], "}"}], ",", 
     RowBox[{"{", 
      RowBox[{"1", ",", "4", ",", "2"}], "}"}], ",", 
     RowBox[{"{", 
      RowBox[{"1", ",", "4", ",", "3"}], "}"}], ",", 
     RowBox[{"{", 
      RowBox[{"1", ",", "4", ",", "4"}], "}"}]}], "}"}], ",", 
   RowBox[{"{", 
    RowBox[{
     RowBox[{"{", 
      RowBox[{"1", ",", "1", ",", "4"}], "}"}], ",", 
     RowBox[{"{", 
      RowBox[{"1", ",", "4", ",", "2"}], "}"}], ",", 
     RowBox[{"{", 
      RowBox[{"1", ",", "4", ",", "4"}], "}"}], ",", 
     RowBox[{"{", 
      RowBox[{"3", ",", "1", ",", "4"}], "}"}]}], "}"}], ",", 
   RowBox[{"{", 
    RowBox[{
     RowBox[{"{", 
      RowBox[{"1", ",", "1", ",", "4"}], "}"}], ",", 
     RowBox[{"{", 
      RowBox[{"1", ",", "4", ",", "2"}], "}"}], ",", 
     RowBox[{"{", 
      RowBox[{"1", ",", "4", ",", "4"}], "}"}], ",", 
     RowBox[{"{", 
      RowBox[{"3", ",", "2", ",", "2"}], "}"}]}], "}"}], ",", 
   RowBox[{"{", 
    RowBox[{
     RowBox[{"{", 
      RowBox[{"1", ",", "1", ",", "4"}], "}"}], ",", 
     RowBox[{"{", 
      RowBox[{"1", ",", "4", ",", "2"}], "}"}], ",", 
     RowBox[{"{", 
      RowBox[{"1", ",", "4", ",", "4"}], "}"}], ",", 
     RowBox[{"{", 
      RowBox[{"3", ",", "2", ",", "3"}], "}"}]}], "}"}], ",", 
   RowBox[{"{", 
    RowBox[{
     RowBox[{"{", 
      RowBox[{"1", ",", "1", ",", "4"}], "}"}], ",", 
     RowBox[{"{", 
      RowBox[{"1", ",", "4", ",", "2"}], "}"}], ",", 
     RowBox[{"{", 
      RowBox[{"1", ",", "4", ",", "4"}], "}"}], ",", 
     RowBox[{"{", 
      RowBox[{"3", ",", "3", ",", "2"}], "}"}]}], "}"}], ",", 
   RowBox[{"{", 
    RowBox[{
     RowBox[{"{", 
      RowBox[{"1", ",", "1", ",", "4"}], "}"}], ",", 
     RowBox[{"{", 
      RowBox[{"1", ",", "4", ",", "2"}], "}"}], ",", 
     RowBox[{"{", 
      RowBox[{"1", ",", "4", ",", "4"}], "}"}], ",", 
     RowBox[{"{", 
      RowBox[{"3", ",", "3", ",", "4"}], "}"}]}], "}"}], ",", 
   RowBox[{"{", 
    RowBox[{
     RowBox[{"{", 
      RowBox[{"1", ",", "1", ",", "4"}], "}"}], ",", 
     RowBox[{"{", 
      RowBox[{"1", ",", "4", ",", "2"}], "}"}], ",", 
     RowBox[{"{", 
      RowBox[{"1", ",", "4", ",", "4"}], "}"}], ",", 
     RowBox[{"{", 
      RowBox[{"3", ",", "4", ",", "2"}], "}"}]}], "}"}], ",", 
   RowBox[{"{", 
    RowBox[{
     RowBox[{"{", 
      RowBox[{"1", ",", "1", ",", "4"}], "}"}], ",", 
     RowBox[{"{", 
      RowBox[{"1", ",", "4", ",", "2"}], "}"}], ",", 
     RowBox[{"{", 
      RowBox[{"1", ",", "4", ",", "4"}], "}"}], ",", 
     RowBox[{"{", 
      RowBox[{"3", ",", "4", ",", "3"}], "}"}]}], "}"}], ",", 
   RowBox[{"{", 
    RowBox[{
     RowBox[{"{", 
      RowBox[{"1", ",", "1", ",", "4"}], "}"}], ",", 
     RowBox[{"{", 
      RowBox[{"1", ",", "4", ",", "2"}], "}"}], ",", 
     RowBox[{"{", 
      RowBox[{"1", ",", "4", ",", "4"}], "}"}], ",", 
     RowBox[{"{", 
      RowBox[{"3", ",", "4", ",", "4"}], "}"}]}], "}"}], ",", 
   RowBox[{"{", 
    RowBox[{
     RowBox[{"{", 
      RowBox[{"1", ",", "1", ",", "4"}], "}"}], ",", 
     RowBox[{"{", 
      RowBox[{"1", ",", "4", ",", "2"}], "}"}], ",", 
     RowBox[{"{", 
      RowBox[{"3", ",", "1", ",", "4"}], "}"}], ",", 
     RowBox[{"{", 
      RowBox[{"3", ",", "2", ",", "2"}], "}"}]}], "}"}], ",", 
   RowBox[{"{", 
    RowBox[{
     RowBox[{"{", 
      RowBox[{"1", ",", "1", ",", "4"}], "}"}], ",", 
     RowBox[{"{", 
      RowBox[{"1", ",", "4", ",", "2"}], "}"}], ",", 
     RowBox[{"{", 
      RowBox[{"3", ",", "1", ",", "4"}], "}"}], ",", 
     RowBox[{"{", 
      RowBox[{"3", ",", "3", ",", "2"}], "}"}]}], "}"}], ",", 
   RowBox[{"{", 
    RowBox[{
     RowBox[{"{", 
      RowBox[{"1", ",", "1", ",", "4"}], "}"}], ",", 
     RowBox[{"{", 
      RowBox[{"1", ",", "4", ",", "2"}], "}"}], ",", 
     RowBox[{"{", 
      RowBox[{"3", ",", "1", ",", "4"}], "}"}], ",", 
     RowBox[{"{", 
      RowBox[{"3", ",", "3", ",", "4"}], "}"}]}], "}"}], ",", 
   RowBox[{"{", 
    RowBox[{
     RowBox[{"{", 
      RowBox[{"1", ",", "1", ",", "4"}], "}"}], ",", 
     RowBox[{"{", 
      RowBox[{"1", ",", "4", ",", "2"}], "}"}], ",", 
     RowBox[{"{", 
      RowBox[{"3", ",", "1", ",", "4"}], "}"}], ",", 
     RowBox[{"{", 
      RowBox[{"3", ",", "4", ",", "2"}], "}"}]}], "}"}], ",", 
   RowBox[{"{", 
    RowBox[{
     RowBox[{"{", 
      RowBox[{"1", ",", "1", ",", "4"}], "}"}], ",", 
     RowBox[{"{", 
      RowBox[{"1", ",", "4", ",", "2"}], "}"}], ",", 
     RowBox[{"{", 
      RowBox[{"3", ",", "1", ",", "4"}], "}"}], ",", 
     RowBox[{"{", 
      RowBox[{"3", ",", "4", ",", "4"}], "}"}]}], "}"}], ",", 
   RowBox[{"{", 
    RowBox[{
     RowBox[{"{", 
      RowBox[{"1", ",", "1", ",", "4"}], "}"}], ",", 
     RowBox[{"{", 
      RowBox[{"1", ",", "4", ",", "2"}], "}"}], ",", 
     RowBox[{"{", 
      RowBox[{"3", ",", "2", ",", "2"}], "}"}], ",", 
     RowBox[{"{", 
      RowBox[{"3", ",", "2", ",", "3"}], "}"}]}], "}"}], ",", 
   RowBox[{"{", 
    RowBox[{
     RowBox[{"{", 
      RowBox[{"1", ",", "1", ",", "4"}], "}"}], ",", 
     RowBox[{"{", 
      RowBox[{"1", ",", "4", ",", "2"}], "}"}], ",", 
     RowBox[{"{", 
      RowBox[{"3", ",", "2", ",", "2"}], "}"}], ",", 
     RowBox[{"{", 
      RowBox[{"3", ",", "3", ",", "2"}], "}"}]}], "}"}], ",", 
   RowBox[{"{", 
    RowBox[{
     RowBox[{"{", 
      RowBox[{"1", ",", "1", ",", "4"}], "}"}], ",", 
     RowBox[{"{", 
      RowBox[{"1", ",", "4", ",", "2"}], "}"}], ",", 
     RowBox[{"{", 
      RowBox[{"3", ",", "2", ",", "2"}], "}"}], ",", 
     RowBox[{"{", 
      RowBox[{"3", ",", "3", ",", "4"}], "}"}]}], "}"}], ",", 
   RowBox[{"{", 
    RowBox[{
     RowBox[{"{", 
      RowBox[{"1", ",", "1", ",", "4"}], "}"}], ",", 
     RowBox[{"{", 
      RowBox[{"1", ",", "4", ",", "2"}], "}"}], ",", 
     RowBox[{"{", 
      RowBox[{"3", ",", "2", ",", "2"}], "}"}], ",", 
     RowBox[{"{", 
      RowBox[{"3", ",", "4", ",", "2"}], "}"}]}], "}"}], ",", 
   RowBox[{"{", 
    RowBox[{
     RowBox[{"{", 
      RowBox[{"1", ",", "1", ",", "4"}], "}"}], ",", 
     RowBox[{"{", 
      RowBox[{"1", ",", "4", ",", "2"}], "}"}], ",", 
     RowBox[{"{", 
      RowBox[{"3", ",", "2", ",", "2"}], "}"}], ",", 
     RowBox[{"{", 
      RowBox[{"3", ",", "4", ",", "3"}], "}"}]}], "}"}], ",", 
   RowBox[{"{", 
    RowBox[{
     RowBox[{"{", 
      RowBox[{"1", ",", "1", ",", "4"}], "}"}], ",", 
     RowBox[{"{", 
      RowBox[{"1", ",", "4", ",", "2"}], "}"}], ",", 
     RowBox[{"{", 
      RowBox[{"3", ",", "2", ",", "2"}], "}"}], ",", 
     RowBox[{"{", 
      RowBox[{"3", ",", "4", ",", "4"}], "}"}]}], "}"}], ",", 
   RowBox[{"{", 
    RowBox[{
     RowBox[{"{", 
      RowBox[{"1", ",", "1", ",", "4"}], "}"}], ",", 
     RowBox[{"{", 
      RowBox[{"1", ",", "4", ",", "2"}], "}"}], ",", 
     RowBox[{"{", 
      RowBox[{"3", ",", "2", ",", "3"}], "}"}], ",", 
     RowBox[{"{", 
      RowBox[{"3", ",", "3", ",", "4"}], "}"}]}], "}"}], ",", 
   RowBox[{"{", 
    RowBox[{
     RowBox[{"{", 
      RowBox[{"1", ",", "1", ",", "4"}], "}"}], ",", 
     RowBox[{"{", 
      RowBox[{"1", ",", "4", ",", "2"}], "}"}], ",", 
     RowBox[{"{", 
      RowBox[{"3", ",", "2", ",", "3"}], "}"}], ",", 
     RowBox[{"{", 
      RowBox[{"3", ",", "4", ",", "2"}], "}"}]}], "}"}], ",", 
   RowBox[{"{", 
    RowBox[{
     RowBox[{"{", 
      RowBox[{"1", ",", "1", ",", "4"}], "}"}], ",", 
     RowBox[{"{", 
      RowBox[{"1", ",", "4", ",", "2"}], "}"}], ",", 
     RowBox[{"{", 
      RowBox[{"3", ",", "2", ",", "3"}], "}"}], ",", 
     RowBox[{"{", 
      RowBox[{"3", ",", "4", ",", "3"}], "}"}]}], "}"}], ",", 
   RowBox[{"{", 
    RowBox[{
     RowBox[{"{", 
      RowBox[{"1", ",", "1", ",", "4"}], "}"}], ",", 
     RowBox[{"{", 
      RowBox[{"1", ",", "4", ",", "2"}], "}"}], ",", 
     RowBox[{"{", 
      RowBox[{"3", ",", "2", ",", "3"}], "}"}], ",", 
     RowBox[{"{", 
      RowBox[{"3", ",", "4", ",", "4"}], "}"}]}], "}"}], ",", 
   RowBox[{"{", 
    RowBox[{
     RowBox[{"{", 
      RowBox[{"1", ",", "1", ",", "4"}], "}"}], ",", 
     RowBox[{"{", 
      RowBox[{"1", ",", "4", ",", "2"}], "}"}], ",", 
     RowBox[{"{", 
      RowBox[{"3", ",", "3", ",", "2"}], "}"}], ",", 
     RowBox[{"{", 
      RowBox[{"3", ",", "3", ",", "4"}], "}"}]}], "}"}], ",", 
   RowBox[{"{", 
    RowBox[{
     RowBox[{"{", 
      RowBox[{"1", ",", "1", ",", "4"}], "}"}], ",", 
     RowBox[{"{", 
      RowBox[{"1", ",", "4", ",", "2"}], "}"}], ",", 
     RowBox[{"{", 
      RowBox[{"3", ",", "3", ",", "2"}], "}"}], ",", 
     RowBox[{"{", 
      RowBox[{"3", ",", "4", ",", "2"}], "}"}]}], "}"}], ",", 
   RowBox[{"{", 
    RowBox[{
     RowBox[{"{", 
      RowBox[{"1", ",", "1", ",", "4"}], "}"}], ",", 
     RowBox[{"{", 
      RowBox[{"1", ",", "4", ",", "2"}], "}"}], ",", 
     RowBox[{"{", 
      RowBox[{"3", ",", "3", ",", "2"}], "}"}], ",", 
     RowBox[{"{", 
      RowBox[{"3", ",", "4", ",", "3"}], "}"}]}], "}"}], ",", 
   RowBox[{"{", 
    RowBox[{
     RowBox[{"{", 
      RowBox[{"1", ",", "1", ",", "4"}], "}"}], ",", 
     RowBox[{"{", 
      RowBox[{"1", ",", "4", ",", "2"}], "}"}], ",", 
     RowBox[{"{", 
      RowBox[{"3", ",", "3", ",", "2"}], "}"}], ",", 
     RowBox[{"{", 
      RowBox[{"3", ",", "4", ",", "4"}], "}"}]}], "}"}], ",", 
   RowBox[{"{", 
    RowBox[{
     RowBox[{"{", 
      RowBox[{"1", ",", "1", ",", "4"}], "}"}], ",", 
     RowBox[{"{", 
      RowBox[{"1", ",", "4", ",", "2"}], "}"}], ",", 
     RowBox[{"{", 
      RowBox[{"3", ",", "3", ",", "4"}], "}"}], ",", 
     RowBox[{"{", 
      RowBox[{"3", ",", "4", ",", "2"}], "}"}]}], "}"}], ",", 
   RowBox[{"{", 
    RowBox[{
     RowBox[{"{", 
      RowBox[{"1", ",", "1", ",", "4"}], "}"}], ",", 
     RowBox[{"{", 
      RowBox[{"1", ",", "4", ",", "2"}], "}"}], ",", 
     RowBox[{"{", 
      RowBox[{"3", ",", "3", ",", "4"}], "}"}], ",", 
     RowBox[{"{", 
      RowBox[{"3", ",", "4", ",", "4"}], "}"}]}], "}"}], ",", 
   RowBox[{"{", 
    RowBox[{
     RowBox[{"{", 
      RowBox[{"1", ",", "1", ",", "4"}], "}"}], ",", 
     RowBox[{"{", 
      RowBox[{"1", ",", "4", ",", "2"}], "}"}], ",", 
     RowBox[{"{", 
      RowBox[{"3", ",", "4", ",", "2"}], "}"}], ",", 
     RowBox[{"{", 
      RowBox[{"3", ",", "4", ",", "3"}], "}"}]}], "}"}], ",", 
   RowBox[{"{", 
    RowBox[{
     RowBox[{"{", 
      RowBox[{"1", ",", "1", ",", "4"}], "}"}], ",", 
     RowBox[{"{", 
      RowBox[{"1", ",", "4", ",", "2"}], "}"}], ",", 
     RowBox[{"{", 
      RowBox[{"3", ",", "4", ",", "2"}], "}"}], ",", 
     RowBox[{"{", 
      RowBox[{"3", ",", "4", ",", "4"}], "}"}]}], "}"}], ",", 
   RowBox[{"{", 
    RowBox[{
     RowBox[{"{", 
      RowBox[{"1", ",", "1", ",", "4"}], "}"}], ",", 
     RowBox[{"{", 
      RowBox[{"1", ",", "4", ",", "2"}], "}"}], ",", 
     RowBox[{"{", 
      RowBox[{"3", ",", "4", ",", "3"}], "}"}], ",", 
     RowBox[{"{", 
      RowBox[{"3", ",", "4", ",", "4"}], "}"}]}], "}"}], ",", 
   RowBox[{"{", 
    RowBox[{
     RowBox[{"{", 
      RowBox[{"1", ",", "1", ",", "4"}], "}"}], ",", 
     RowBox[{"{", 
      RowBox[{"1", ",", "4", ",", "3"}], "}"}], ",", 
     RowBox[{"{", 
      RowBox[{"1", ",", "4", ",", "4"}], "}"}], ",", 
     RowBox[{"{", 
      RowBox[{"2", ",", "1", ",", "4"}], "}"}]}], "}"}], ",", 
   RowBox[{"{", 
    RowBox[{
     RowBox[{"{", 
      RowBox[{"1", ",", "1", ",", "4"}], "}"}], ",", 
     RowBox[{"{", 
      RowBox[{"1", ",", "4", ",", "3"}], "}"}], ",", 
     RowBox[{"{", 
      RowBox[{"1", ",", "4", ",", "4"}], "}"}], ",", 
     RowBox[{"{", 
      RowBox[{"2", ",", "2", ",", "3"}], "}"}]}], "}"}], ",", 
   RowBox[{"{", 
    RowBox[{
     RowBox[{"{", 
      RowBox[{"1", ",", "1", ",", "4"}], "}"}], ",", 
     RowBox[{"{", 
      RowBox[{"1", ",", "4", ",", "3"}], "}"}], ",", 
     RowBox[{"{", 
      RowBox[{"1", ",", "4", ",", "4"}], "}"}], ",", 
     RowBox[{"{", 
      RowBox[{"2", ",", "3", ",", "2"}], "}"}]}], "}"}], ",", 
   RowBox[{"{", 
    RowBox[{
     RowBox[{"{", 
      RowBox[{"1", ",", "1", ",", "4"}], "}"}], ",", 
     RowBox[{"{", 
      RowBox[{"1", ",", "4", ",", "3"}], "}"}], ",", 
     RowBox[{"{", 
      RowBox[{"1", ",", "4", ",", "4"}], "}"}], ",", 
     RowBox[{"{", 
      RowBox[{"2", ",", "3", ",", "3"}], "}"}]}], "}"}], ",", 
   RowBox[{"{", 
    RowBox[{
     RowBox[{"{", 
      RowBox[{"1", ",", "1", ",", "4"}], "}"}], ",", 
     RowBox[{"{", 
      RowBox[{"1", ",", "4", ",", "3"}], "}"}], ",", 
     RowBox[{"{", 
      RowBox[{"1", ",", "4", ",", "4"}], "}"}], ",", 
     RowBox[{"{", 
      RowBox[{"2", ",", "3", ",", "4"}], "}"}]}], "}"}], ",", 
   RowBox[{"{", 
    RowBox[{
     RowBox[{"{", 
      RowBox[{"1", ",", "1", ",", "4"}], "}"}], ",", 
     RowBox[{"{", 
      RowBox[{"1", ",", "4", ",", "3"}], "}"}], ",", 
     RowBox[{"{", 
      RowBox[{"2", ",", "1", ",", "4"}], "}"}], ",", 
     RowBox[{"{", 
      RowBox[{"2", ",", "2", ",", "3"}], "}"}]}], "}"}], ",", 
   RowBox[{"{", 
    RowBox[{
     RowBox[{"{", 
      RowBox[{"1", ",", "1", ",", "4"}], "}"}], ",", 
     RowBox[{"{", 
      RowBox[{"1", ",", "4", ",", "3"}], "}"}], ",", 
     RowBox[{"{", 
      RowBox[{"2", ",", "1", ",", "4"}], "}"}], ",", 
     RowBox[{"{", 
      RowBox[{"2", ",", "3", ",", "3"}], "}"}]}], "}"}], ",", 
   RowBox[{"{", 
    RowBox[{
     RowBox[{"{", 
      RowBox[{"1", ",", "1", ",", "4"}], "}"}], ",", 
     RowBox[{"{", 
      RowBox[{"1", ",", "4", ",", "3"}], "}"}], ",", 
     RowBox[{"{", 
      RowBox[{"2", ",", "1", ",", "4"}], "}"}], ",", 
     RowBox[{"{", 
      RowBox[{"2", ",", "3", ",", "4"}], "}"}]}], "}"}], ",", 
   RowBox[{"{", 
    RowBox[{
     RowBox[{"{", 
      RowBox[{"1", ",", "1", ",", "4"}], "}"}], ",", 
     RowBox[{"{", 
      RowBox[{"1", ",", "4", ",", "3"}], "}"}], ",", 
     RowBox[{"{", 
      RowBox[{"2", ",", "1", ",", "4"}], "}"}], ",", 
     RowBox[{"{", 
      RowBox[{"4", ",", "2", ",", "3"}], "}"}]}], "}"}], ",", 
   RowBox[{"{", 
    RowBox[{
     RowBox[{"{", 
      RowBox[{"1", ",", "1", ",", "4"}], "}"}], ",", 
     RowBox[{"{", 
      RowBox[{"1", ",", "4", ",", "3"}], "}"}], ",", 
     RowBox[{"{", 
      RowBox[{"2", ",", "1", ",", "4"}], "}"}], ",", 
     RowBox[{"{", 
      RowBox[{"4", ",", "3", ",", "3"}], "}"}]}], "}"}], ",", 
   RowBox[{"{", 
    RowBox[{
     RowBox[{"{", 
      RowBox[{"1", ",", "1", ",", "4"}], "}"}], ",", 
     RowBox[{"{", 
      RowBox[{"1", ",", "4", ",", "3"}], "}"}], ",", 
     RowBox[{"{", 
      RowBox[{"2", ",", "1", ",", "4"}], "}"}], ",", 
     RowBox[{"{", 
      RowBox[{"4", ",", "4", ",", "3"}], "}"}]}], "}"}], ",", 
   RowBox[{"{", 
    RowBox[{
     RowBox[{"{", 
      RowBox[{"1", ",", "1", ",", "4"}], "}"}], ",", 
     RowBox[{"{", 
      RowBox[{"1", ",", "4", ",", "3"}], "}"}], ",", 
     RowBox[{"{", 
      RowBox[{"2", ",", "2", ",", "3"}], "}"}], ",", 
     RowBox[{"{", 
      RowBox[{"2", ",", "3", ",", "3"}], "}"}]}], "}"}], ",", 
   RowBox[{"{", 
    RowBox[{
     RowBox[{"{", 
      RowBox[{"1", ",", "1", ",", "4"}], "}"}], ",", 
     RowBox[{"{", 
      RowBox[{"1", ",", "4", ",", "3"}], "}"}], ",", 
     RowBox[{"{", 
      RowBox[{"2", ",", "2", ",", "3"}], "}"}], ",", 
     RowBox[{"{", 
      RowBox[{"2", ",", "3", ",", "4"}], "}"}]}], "}"}], ",", 
   RowBox[{"{", 
    RowBox[{
     RowBox[{"{", 
      RowBox[{"1", ",", "1", ",", "4"}], "}"}], ",", 
     RowBox[{"{", 
      RowBox[{"1", ",", "4", ",", "3"}], "}"}], ",", 
     RowBox[{"{", 
      RowBox[{"2", ",", "2", ",", "3"}], "}"}], ",", 
     RowBox[{"{", 
      RowBox[{"4", ",", "2", ",", "3"}], "}"}]}], "}"}], ",", 
   RowBox[{"{", 
    RowBox[{
     RowBox[{"{", 
      RowBox[{"1", ",", "1", ",", "4"}], "}"}], ",", 
     RowBox[{"{", 
      RowBox[{"1", ",", "4", ",", "3"}], "}"}], ",", 
     RowBox[{"{", 
      RowBox[{"2", ",", "2", ",", "3"}], "}"}], ",", 
     RowBox[{"{", 
      RowBox[{"4", ",", "3", ",", "3"}], "}"}]}], "}"}], ",", 
   RowBox[{"{", 
    RowBox[{
     RowBox[{"{", 
      RowBox[{"1", ",", "1", ",", "4"}], "}"}], ",", 
     RowBox[{"{", 
      RowBox[{"1", ",", "4", ",", "3"}], "}"}], ",", 
     RowBox[{"{", 
      RowBox[{"2", ",", "2", ",", "3"}], "}"}], ",", 
     RowBox[{"{", 
      RowBox[{"4", ",", "4", ",", "3"}], "}"}]}], "}"}], ",", 
   RowBox[{"{", 
    RowBox[{
     RowBox[{"{", 
      RowBox[{"1", ",", "1", ",", "4"}], "}"}], ",", 
     RowBox[{"{", 
      RowBox[{"1", ",", "4", ",", "3"}], "}"}], ",", 
     RowBox[{"{", 
      RowBox[{"2", ",", "3", ",", "2"}], "}"}], ",", 
     RowBox[{"{", 
      RowBox[{"2", ",", "3", ",", "3"}], "}"}]}], "}"}], ",", 
   RowBox[{"{", 
    RowBox[{
     RowBox[{"{", 
      RowBox[{"1", ",", "1", ",", "4"}], "}"}], ",", 
     RowBox[{"{", 
      RowBox[{"1", ",", "4", ",", "3"}], "}"}], ",", 
     RowBox[{"{", 
      RowBox[{"2", ",", "3", ",", "2"}], "}"}], ",", 
     RowBox[{"{", 
      RowBox[{"2", ",", "3", ",", "4"}], "}"}]}], "}"}], ",", 
   RowBox[{"{", 
    RowBox[{
     RowBox[{"{", 
      RowBox[{"1", ",", "1", ",", "4"}], "}"}], ",", 
     RowBox[{"{", 
      RowBox[{"1", ",", "4", ",", "3"}], "}"}], ",", 
     RowBox[{"{", 
      RowBox[{"2", ",", "3", ",", "3"}], "}"}], ",", 
     RowBox[{"{", 
      RowBox[{"2", ",", "3", ",", "4"}], "}"}]}], "}"}], ",", 
   RowBox[{"{", 
    RowBox[{
     RowBox[{"{", 
      RowBox[{"1", ",", "1", ",", "4"}], "}"}], ",", 
     RowBox[{"{", 
      RowBox[{"1", ",", "4", ",", "3"}], "}"}], ",", 
     RowBox[{"{", 
      RowBox[{"2", ",", "3", ",", "3"}], "}"}], ",", 
     RowBox[{"{", 
      RowBox[{"4", ",", "3", ",", "3"}], "}"}]}], "}"}], ",", 
   RowBox[{"{", 
    RowBox[{
     RowBox[{"{", 
      RowBox[{"1", ",", "1", ",", "4"}], "}"}], ",", 
     RowBox[{"{", 
      RowBox[{"1", ",", "4", ",", "3"}], "}"}], ",", 
     RowBox[{"{", 
      RowBox[{"2", ",", "3", ",", "3"}], "}"}], ",", 
     RowBox[{"{", 
      RowBox[{"4", ",", "4", ",", "3"}], "}"}]}], "}"}], ",", 
   RowBox[{"{", 
    RowBox[{
     RowBox[{"{", 
      RowBox[{"1", ",", "1", ",", "4"}], "}"}], ",", 
     RowBox[{"{", 
      RowBox[{"1", ",", "4", ",", "3"}], "}"}], ",", 
     RowBox[{"{", 
      RowBox[{"2", ",", "3", ",", "4"}], "}"}], ",", 
     RowBox[{"{", 
      RowBox[{"4", ",", "3", ",", "3"}], "}"}]}], "}"}], ",", 
   RowBox[{"{", 
    RowBox[{
     RowBox[{"{", 
      RowBox[{"1", ",", "1", ",", "4"}], "}"}], ",", 
     RowBox[{"{", 
      RowBox[{"1", ",", "4", ",", "3"}], "}"}], ",", 
     RowBox[{"{", 
      RowBox[{"2", ",", "3", ",", "4"}], "}"}], ",", 
     RowBox[{"{", 
      RowBox[{"4", ",", "4", ",", "3"}], "}"}]}], "}"}], ",", 
   RowBox[{"{", 
    RowBox[{
     RowBox[{"{", 
      RowBox[{"1", ",", "1", ",", "4"}], "}"}], ",", 
     RowBox[{"{", 
      RowBox[{"1", ",", "4", ",", "3"}], "}"}], ",", 
     RowBox[{"{", 
      RowBox[{"4", ",", "2", ",", "3"}], "}"}], ",", 
     RowBox[{"{", 
      RowBox[{"4", ",", "3", ",", "3"}], "}"}]}], "}"}], ",", 
   RowBox[{"{", 
    RowBox[{
     RowBox[{"{", 
      RowBox[{"1", ",", "1", ",", "4"}], "}"}], ",", 
     RowBox[{"{", 
      RowBox[{"1", ",", "4", ",", "3"}], "}"}], ",", 
     RowBox[{"{", 
      RowBox[{"4", ",", "2", ",", "3"}], "}"}], ",", 
     RowBox[{"{", 
      RowBox[{"4", ",", "4", ",", "3"}], "}"}]}], "}"}], ",", 
   RowBox[{"{", 
    RowBox[{
     RowBox[{"{", 
      RowBox[{"1", ",", "1", ",", "4"}], "}"}], ",", 
     RowBox[{"{", 
      RowBox[{"1", ",", "4", ",", "4"}], "}"}], ",", 
     RowBox[{"{", 
      RowBox[{"2", ",", "1", ",", "4"}], "}"}], ",", 
     RowBox[{"{", 
      RowBox[{"2", ",", "2", ",", "3"}], "}"}]}], "}"}], ",", 
   RowBox[{"{", 
    RowBox[{
     RowBox[{"{", 
      RowBox[{"1", ",", "1", ",", "4"}], "}"}], ",", 
     RowBox[{"{", 
      RowBox[{"1", ",", "4", ",", "4"}], "}"}], ",", 
     RowBox[{"{", 
      RowBox[{"2", ",", "1", ",", "4"}], "}"}], ",", 
     RowBox[{"{", 
      RowBox[{"2", ",", "3", ",", "3"}], "}"}]}], "}"}], ",", 
   RowBox[{"{", 
    RowBox[{
     RowBox[{"{", 
      RowBox[{"1", ",", "1", ",", "4"}], "}"}], ",", 
     RowBox[{"{", 
      RowBox[{"1", ",", "4", ",", "4"}], "}"}], ",", 
     RowBox[{"{", 
      RowBox[{"2", ",", "1", ",", "4"}], "}"}], ",", 
     RowBox[{"{", 
      RowBox[{"2", ",", "3", ",", "4"}], "}"}]}], "}"}], ",", 
   RowBox[{"{", 
    RowBox[{
     RowBox[{"{", 
      RowBox[{"1", ",", "1", ",", "4"}], "}"}], ",", 
     RowBox[{"{", 
      RowBox[{"1", ",", "4", ",", "4"}], "}"}], ",", 
     RowBox[{"{", 
      RowBox[{"2", ",", "1", ",", "4"}], "}"}], ",", 
     RowBox[{"{", 
      RowBox[{"3", ",", "1", ",", "4"}], "}"}]}], "}"}], ",", 
   RowBox[{"{", 
    RowBox[{
     RowBox[{"{", 
      RowBox[{"1", ",", "1", ",", "4"}], "}"}], ",", 
     RowBox[{"{", 
      RowBox[{"1", ",", "4", ",", "4"}], "}"}], ",", 
     RowBox[{"{", 
      RowBox[{"2", ",", "1", ",", "4"}], "}"}], ",", 
     RowBox[{"{", 
      RowBox[{"3", ",", "2", ",", "3"}], "}"}]}], "}"}], ",", 
   RowBox[{"{", 
    RowBox[{
     RowBox[{"{", 
      RowBox[{"1", ",", "1", ",", "4"}], "}"}], ",", 
     RowBox[{"{", 
      RowBox[{"1", ",", "4", ",", "4"}], "}"}], ",", 
     RowBox[{"{", 
      RowBox[{"2", ",", "1", ",", "4"}], "}"}], ",", 
     RowBox[{"{", 
      RowBox[{"3", ",", "3", ",", "4"}], "}"}]}], "}"}], ",", 
   RowBox[{"{", 
    RowBox[{
     RowBox[{"{", 
      RowBox[{"1", ",", "1", ",", "4"}], "}"}], ",", 
     RowBox[{"{", 
      RowBox[{"1", ",", "4", ",", "4"}], "}"}], ",", 
     RowBox[{"{", 
      RowBox[{"2", ",", "1", ",", "4"}], "}"}], ",", 
     RowBox[{"{", 
      RowBox[{"3", ",", "4", ",", "3"}], "}"}]}], "}"}], ",", 
   RowBox[{"{", 
    RowBox[{
     RowBox[{"{", 
      RowBox[{"1", ",", "1", ",", "4"}], "}"}], ",", 
     RowBox[{"{", 
      RowBox[{"1", ",", "4", ",", "4"}], "}"}], ",", 
     RowBox[{"{", 
      RowBox[{"2", ",", "1", ",", "4"}], "}"}], ",", 
     RowBox[{"{", 
      RowBox[{"3", ",", "4", ",", "4"}], "}"}]}], "}"}], ",", 
   RowBox[{"{", 
    RowBox[{
     RowBox[{"{", 
      RowBox[{"1", ",", "1", ",", "4"}], "}"}], ",", 
     RowBox[{"{", 
      RowBox[{"1", ",", "4", ",", "4"}], "}"}], ",", 
     RowBox[{"{", 
      RowBox[{"2", ",", "2", ",", "3"}], "}"}], ",", 
     RowBox[{"{", 
      RowBox[{"2", ",", "3", ",", "3"}], "}"}]}], "}"}], ",", 
   RowBox[{"{", 
    RowBox[{
     RowBox[{"{", 
      RowBox[{"1", ",", "1", ",", "4"}], "}"}], ",", 
     RowBox[{"{", 
      RowBox[{"1", ",", "4", ",", "4"}], "}"}], ",", 
     RowBox[{"{", 
      RowBox[{"2", ",", "2", ",", "3"}], "}"}], ",", 
     RowBox[{"{", 
      RowBox[{"2", ",", "3", ",", "4"}], "}"}]}], "}"}], ",", 
   RowBox[{"{", 
    RowBox[{
     RowBox[{"{", 
      RowBox[{"1", ",", "1", ",", "4"}], "}"}], ",", 
     RowBox[{"{", 
      RowBox[{"1", ",", "4", ",", "4"}], "}"}], ",", 
     RowBox[{"{", 
      RowBox[{"2", ",", "2", ",", "3"}], "}"}], ",", 
     RowBox[{"{", 
      RowBox[{"3", ",", "2", ",", "3"}], "}"}]}], "}"}], ",", 
   RowBox[{"{", 
    RowBox[{
     RowBox[{"{", 
      RowBox[{"1", ",", "1", ",", "4"}], "}"}], ",", 
     RowBox[{"{", 
      RowBox[{"1", ",", "4", ",", "4"}], "}"}], ",", 
     RowBox[{"{", 
      RowBox[{"2", ",", "2", ",", "3"}], "}"}], ",", 
     RowBox[{"{", 
      RowBox[{"3", ",", "3", ",", "2"}], "}"}]}], "}"}], ",", 
   RowBox[{"{", 
    RowBox[{
     RowBox[{"{", 
      RowBox[{"1", ",", "1", ",", "4"}], "}"}], ",", 
     RowBox[{"{", 
      RowBox[{"1", ",", "4", ",", "4"}], "}"}], ",", 
     RowBox[{"{", 
      RowBox[{"2", ",", "2", ",", "3"}], "}"}], ",", 
     RowBox[{"{", 
      RowBox[{"3", ",", "3", ",", "4"}], "}"}]}], "}"}], ",", 
   RowBox[{"{", 
    RowBox[{
     RowBox[{"{", 
      RowBox[{"1", ",", "1", ",", "4"}], "}"}], ",", 
     RowBox[{"{", 
      RowBox[{"1", ",", "4", ",", "4"}], "}"}], ",", 
     RowBox[{"{", 
      RowBox[{"2", ",", "2", ",", "3"}], "}"}], ",", 
     RowBox[{"{", 
      RowBox[{"3", ",", "4", ",", "2"}], "}"}]}], "}"}], ",", 
   RowBox[{"{", 
    RowBox[{
     RowBox[{"{", 
      RowBox[{"1", ",", "1", ",", "4"}], "}"}], ",", 
     RowBox[{"{", 
      RowBox[{"1", ",", "4", ",", "4"}], "}"}], ",", 
     RowBox[{"{", 
      RowBox[{"2", ",", "2", ",", "3"}], "}"}], ",", 
     RowBox[{"{", 
      RowBox[{"3", ",", "4", ",", "3"}], "}"}]}], "}"}], ",", 
   RowBox[{"{", 
    RowBox[{
     RowBox[{"{", 
      RowBox[{"1", ",", "1", ",", "4"}], "}"}], ",", 
     RowBox[{"{", 
      RowBox[{"1", ",", "4", ",", "4"}], "}"}], ",", 
     RowBox[{"{", 
      RowBox[{"2", ",", "2", ",", "3"}], "}"}], ",", 
     RowBox[{"{", 
      RowBox[{"3", ",", "4", ",", "4"}], "}"}]}], "}"}], ",", 
   RowBox[{"{", 
    RowBox[{
     RowBox[{"{", 
      RowBox[{"1", ",", "1", ",", "4"}], "}"}], ",", 
     RowBox[{"{", 
      RowBox[{"1", ",", "4", ",", "4"}], "}"}], ",", 
     RowBox[{"{", 
      RowBox[{"2", ",", "3", ",", "2"}], "}"}], ",", 
     RowBox[{"{", 
      RowBox[{"2", ",", "3", ",", "3"}], "}"}]}], "}"}], ",", 
   RowBox[{"{", 
    RowBox[{
     RowBox[{"{", 
      RowBox[{"1", ",", "1", ",", "4"}], "}"}], ",", 
     RowBox[{"{", 
      RowBox[{"1", ",", "4", ",", "4"}], "}"}], ",", 
     RowBox[{"{", 
      RowBox[{"2", ",", "3", ",", "2"}], "}"}], ",", 
     RowBox[{"{", 
      RowBox[{"2", ",", "3", ",", "4"}], "}"}]}], "}"}], ",", 
   RowBox[{"{", 
    RowBox[{
     RowBox[{"{", 
      RowBox[{"1", ",", "1", ",", "4"}], "}"}], ",", 
     RowBox[{"{", 
      RowBox[{"1", ",", "4", ",", "4"}], "}"}], ",", 
     RowBox[{"{", 
      RowBox[{"2", ",", "3", ",", "2"}], "}"}], ",", 
     RowBox[{"{", 
      RowBox[{"3", ",", "1", ",", "4"}], "}"}]}], "}"}], ",", 
   RowBox[{"{", 
    RowBox[{
     RowBox[{"{", 
      RowBox[{"1", ",", "1", ",", "4"}], "}"}], ",", 
     RowBox[{"{", 
      RowBox[{"1", ",", "4", ",", "4"}], "}"}], ",", 
     RowBox[{"{", 
      RowBox[{"2", ",", "3", ",", "2"}], "}"}], ",", 
     RowBox[{"{", 
      RowBox[{"3", ",", "3", ",", "2"}], "}"}]}], "}"}], ",", 
   RowBox[{"{", 
    RowBox[{
     RowBox[{"{", 
      RowBox[{"1", ",", "1", ",", "4"}], "}"}], ",", 
     RowBox[{"{", 
      RowBox[{"1", ",", "4", ",", "4"}], "}"}], ",", 
     RowBox[{"{", 
      RowBox[{"2", ",", "3", ",", "2"}], "}"}], ",", 
     RowBox[{"{", 
      RowBox[{"3", ",", "3", ",", "4"}], "}"}]}], "}"}], ",", 
   RowBox[{"{", 
    RowBox[{
     RowBox[{"{", 
      RowBox[{"1", ",", "1", ",", "4"}], "}"}], ",", 
     RowBox[{"{", 
      RowBox[{"1", ",", "4", ",", "4"}], "}"}], ",", 
     RowBox[{"{", 
      RowBox[{"2", ",", "3", ",", "2"}], "}"}], ",", 
     RowBox[{"{", 
      RowBox[{"3", ",", "4", ",", "2"}], "}"}]}], "}"}], ",", 
   RowBox[{"{", 
    RowBox[{
     RowBox[{"{", 
      RowBox[{"1", ",", "1", ",", "4"}], "}"}], ",", 
     RowBox[{"{", 
      RowBox[{"1", ",", "4", ",", "4"}], "}"}], ",", 
     RowBox[{"{", 
      RowBox[{"2", ",", "3", ",", "2"}], "}"}], ",", 
     RowBox[{"{", 
      RowBox[{"3", ",", "4", ",", "3"}], "}"}]}], "}"}], ",", 
   RowBox[{"{", 
    RowBox[{
     RowBox[{"{", 
      RowBox[{"1", ",", "1", ",", "4"}], "}"}], ",", 
     RowBox[{"{", 
      RowBox[{"1", ",", "4", ",", "4"}], "}"}], ",", 
     RowBox[{"{", 
      RowBox[{"2", ",", "3", ",", "2"}], "}"}], ",", 
     RowBox[{"{", 
      RowBox[{"3", ",", "4", ",", "4"}], "}"}]}], "}"}], ",", 
   RowBox[{"{", 
    RowBox[{
     RowBox[{"{", 
      RowBox[{"1", ",", "1", ",", "4"}], "}"}], ",", 
     RowBox[{"{", 
      RowBox[{"1", ",", "4", ",", "4"}], "}"}], ",", 
     RowBox[{"{", 
      RowBox[{"2", ",", "3", ",", "3"}], "}"}], ",", 
     RowBox[{"{", 
      RowBox[{"2", ",", "3", ",", "4"}], "}"}]}], "}"}], ",", 
   RowBox[{"{", 
    RowBox[{
     RowBox[{"{", 
      RowBox[{"1", ",", "1", ",", "4"}], "}"}], ",", 
     RowBox[{"{", 
      RowBox[{"1", ",", "4", ",", "4"}], "}"}], ",", 
     RowBox[{"{", 
      RowBox[{"2", ",", "3", ",", "3"}], "}"}], ",", 
     RowBox[{"{", 
      RowBox[{"3", ",", "2", ",", "2"}], "}"}]}], "}"}], ",", 
   RowBox[{"{", 
    RowBox[{
     RowBox[{"{", 
      RowBox[{"1", ",", "1", ",", "4"}], "}"}], ",", 
     RowBox[{"{", 
      RowBox[{"1", ",", "4", ",", "4"}], "}"}], ",", 
     RowBox[{"{", 
      RowBox[{"2", ",", "3", ",", "3"}], "}"}], ",", 
     RowBox[{"{", 
      RowBox[{"3", ",", "3", ",", "4"}], "}"}]}], "}"}], ",", 
   RowBox[{"{", 
    RowBox[{
     RowBox[{"{", 
      RowBox[{"1", ",", "1", ",", "4"}], "}"}], ",", 
     RowBox[{"{", 
      RowBox[{"1", ",", "4", ",", "4"}], "}"}], ",", 
     RowBox[{"{", 
      RowBox[{"2", ",", "3", ",", "3"}], "}"}], ",", 
     RowBox[{"{", 
      RowBox[{"3", ",", "4", ",", "2"}], "}"}]}], "}"}], ",", 
   RowBox[{"{", 
    RowBox[{
     RowBox[{"{", 
      RowBox[{"1", ",", "1", ",", "4"}], "}"}], ",", 
     RowBox[{"{", 
      RowBox[{"1", ",", "4", ",", "4"}], "}"}], ",", 
     RowBox[{"{", 
      RowBox[{"2", ",", "3", ",", "3"}], "}"}], ",", 
     RowBox[{"{", 
      RowBox[{"3", ",", "4", ",", "3"}], "}"}]}], "}"}], ",", 
   RowBox[{"{", 
    RowBox[{
     RowBox[{"{", 
      RowBox[{"1", ",", "1", ",", "4"}], "}"}], ",", 
     RowBox[{"{", 
      RowBox[{"1", ",", "4", ",", "4"}], "}"}], ",", 
     RowBox[{"{", 
      RowBox[{"2", ",", "3", ",", "3"}], "}"}], ",", 
     RowBox[{"{", 
      RowBox[{"3", ",", "4", ",", "4"}], "}"}]}], "}"}], ",", 
   RowBox[{"{", 
    RowBox[{
     RowBox[{"{", 
      RowBox[{"1", ",", "1", ",", "4"}], "}"}], ",", 
     RowBox[{"{", 
      RowBox[{"1", ",", "4", ",", "4"}], "}"}], ",", 
     RowBox[{"{", 
      RowBox[{"2", ",", "3", ",", "4"}], "}"}], ",", 
     RowBox[{"{", 
      RowBox[{"3", ",", "1", ",", "4"}], "}"}]}], "}"}], ",", 
   RowBox[{"{", 
    RowBox[{
     RowBox[{"{", 
      RowBox[{"1", ",", "1", ",", "4"}], "}"}], ",", 
     RowBox[{"{", 
      RowBox[{"1", ",", "4", ",", "4"}], "}"}], ",", 
     RowBox[{"{", 
      RowBox[{"2", ",", "3", ",", "4"}], "}"}], ",", 
     RowBox[{"{", 
      RowBox[{"3", ",", "2", ",", "2"}], "}"}]}], "}"}], ",", 
   RowBox[{"{", 
    RowBox[{
     RowBox[{"{", 
      RowBox[{"1", ",", "1", ",", "4"}], "}"}], ",", 
     RowBox[{"{", 
      RowBox[{"1", ",", "4", ",", "4"}], "}"}], ",", 
     RowBox[{"{", 
      RowBox[{"2", ",", "3", ",", "4"}], "}"}], ",", 
     RowBox[{"{", 
      RowBox[{"3", ",", "3", ",", "2"}], "}"}]}], "}"}], ",", 
   RowBox[{"{", 
    RowBox[{
     RowBox[{"{", 
      RowBox[{"1", ",", "1", ",", "4"}], "}"}], ",", 
     RowBox[{"{", 
      RowBox[{"1", ",", "4", ",", "4"}], "}"}], ",", 
     RowBox[{"{", 
      RowBox[{"2", ",", "3", ",", "4"}], "}"}], ",", 
     RowBox[{"{", 
      RowBox[{"3", ",", "3", ",", "4"}], "}"}]}], "}"}], ",", 
   RowBox[{"{", 
    RowBox[{
     RowBox[{"{", 
      RowBox[{"1", ",", "1", ",", "4"}], "}"}], ",", 
     RowBox[{"{", 
      RowBox[{"1", ",", "4", ",", "4"}], "}"}], ",", 
     RowBox[{"{", 
      RowBox[{"2", ",", "3", ",", "4"}], "}"}], ",", 
     RowBox[{"{", 
      RowBox[{"3", ",", "4", ",", "4"}], "}"}]}], "}"}], ",", 
   RowBox[{"{", 
    RowBox[{
     RowBox[{"{", 
      RowBox[{"1", ",", "1", ",", "4"}], "}"}], ",", 
     RowBox[{"{", 
      RowBox[{"1", ",", "4", ",", "4"}], "}"}], ",", 
     RowBox[{"{", 
      RowBox[{"3", ",", "1", ",", "4"}], "}"}], ",", 
     RowBox[{"{", 
      RowBox[{"3", ",", "2", ",", "2"}], "}"}]}], "}"}], ",", 
   RowBox[{"{", 
    RowBox[{
     RowBox[{"{", 
      RowBox[{"1", ",", "1", ",", "4"}], "}"}], ",", 
     RowBox[{"{", 
      RowBox[{"1", ",", "4", ",", "4"}], "}"}], ",", 
     RowBox[{"{", 
      RowBox[{"3", ",", "1", ",", "4"}], "}"}], ",", 
     RowBox[{"{", 
      RowBox[{"3", ",", "3", ",", "2"}], "}"}]}], "}"}], ",", 
   RowBox[{"{", 
    RowBox[{
     RowBox[{"{", 
      RowBox[{"1", ",", "1", ",", "4"}], "}"}], ",", 
     RowBox[{"{", 
      RowBox[{"1", ",", "4", ",", "4"}], "}"}], ",", 
     RowBox[{"{", 
      RowBox[{"3", ",", "1", ",", "4"}], "}"}], ",", 
     RowBox[{"{", 
      RowBox[{"3", ",", "3", ",", "4"}], "}"}]}], "}"}], ",", 
   RowBox[{"{", 
    RowBox[{
     RowBox[{"{", 
      RowBox[{"1", ",", "1", ",", "4"}], "}"}], ",", 
     RowBox[{"{", 
      RowBox[{"1", ",", "4", ",", "4"}], "}"}], ",", 
     RowBox[{"{", 
      RowBox[{"3", ",", "1", ",", "4"}], "}"}], ",", 
     RowBox[{"{", 
      RowBox[{"3", ",", "4", ",", "2"}], "}"}]}], "}"}], ",", 
   RowBox[{"{", 
    RowBox[{
     RowBox[{"{", 
      RowBox[{"1", ",", "1", ",", "4"}], "}"}], ",", 
     RowBox[{"{", 
      RowBox[{"1", ",", "4", ",", "4"}], "}"}], ",", 
     RowBox[{"{", 
      RowBox[{"3", ",", "1", ",", "4"}], "}"}], ",", 
     RowBox[{"{", 
      RowBox[{"3", ",", "4", ",", "4"}], "}"}]}], "}"}], ",", 
   RowBox[{"{", 
    RowBox[{
     RowBox[{"{", 
      RowBox[{"1", ",", "1", ",", "4"}], "}"}], ",", 
     RowBox[{"{", 
      RowBox[{"1", ",", "4", ",", "4"}], "}"}], ",", 
     RowBox[{"{", 
      RowBox[{"3", ",", "2", ",", "2"}], "}"}], ",", 
     RowBox[{"{", 
      RowBox[{"3", ",", "2", ",", "3"}], "}"}]}], "}"}], ",", 
   RowBox[{"{", 
    RowBox[{
     RowBox[{"{", 
      RowBox[{"1", ",", "1", ",", "4"}], "}"}], ",", 
     RowBox[{"{", 
      RowBox[{"1", ",", "4", ",", "4"}], "}"}], ",", 
     RowBox[{"{", 
      RowBox[{"3", ",", "2", ",", "2"}], "}"}], ",", 
     RowBox[{"{", 
      RowBox[{"3", ",", "3", ",", "2"}], "}"}]}], "}"}], ",", 
   RowBox[{"{", 
    RowBox[{
     RowBox[{"{", 
      RowBox[{"1", ",", "1", ",", "4"}], "}"}], ",", 
     RowBox[{"{", 
      RowBox[{"1", ",", "4", ",", "4"}], "}"}], ",", 
     RowBox[{"{", 
      RowBox[{"3", ",", "2", ",", "2"}], "}"}], ",", 
     RowBox[{"{", 
      RowBox[{"3", ",", "3", ",", "4"}], "}"}]}], "}"}], ",", 
   RowBox[{"{", 
    RowBox[{
     RowBox[{"{", 
      RowBox[{"1", ",", "1", ",", "4"}], "}"}], ",", 
     RowBox[{"{", 
      RowBox[{"1", ",", "4", ",", "4"}], "}"}], ",", 
     RowBox[{"{", 
      RowBox[{"3", ",", "2", ",", "2"}], "}"}], ",", 
     RowBox[{"{", 
      RowBox[{"3", ",", "4", ",", "2"}], "}"}]}], "}"}], ",", 
   RowBox[{"{", 
    RowBox[{
     RowBox[{"{", 
      RowBox[{"1", ",", "1", ",", "4"}], "}"}], ",", 
     RowBox[{"{", 
      RowBox[{"1", ",", "4", ",", "4"}], "}"}], ",", 
     RowBox[{"{", 
      RowBox[{"3", ",", "2", ",", "2"}], "}"}], ",", 
     RowBox[{"{", 
      RowBox[{"3", ",", "4", ",", "3"}], "}"}]}], "}"}], ",", 
   RowBox[{"{", 
    RowBox[{
     RowBox[{"{", 
      RowBox[{"1", ",", "1", ",", "4"}], "}"}], ",", 
     RowBox[{"{", 
      RowBox[{"1", ",", "4", ",", "4"}], "}"}], ",", 
     RowBox[{"{", 
      RowBox[{"3", ",", "2", ",", "2"}], "}"}], ",", 
     RowBox[{"{", 
      RowBox[{"3", ",", "4", ",", "4"}], "}"}]}], "}"}], ",", 
   RowBox[{"{", 
    RowBox[{
     RowBox[{"{", 
      RowBox[{"1", ",", "1", ",", "4"}], "}"}], ",", 
     RowBox[{"{", 
      RowBox[{"1", ",", "4", ",", "4"}], "}"}], ",", 
     RowBox[{"{", 
      RowBox[{"3", ",", "2", ",", "3"}], "}"}], ",", 
     RowBox[{"{", 
      RowBox[{"3", ",", "3", ",", "4"}], "}"}]}], "}"}], ",", 
   RowBox[{"{", 
    RowBox[{
     RowBox[{"{", 
      RowBox[{"1", ",", "1", ",", "4"}], "}"}], ",", 
     RowBox[{"{", 
      RowBox[{"1", ",", "4", ",", "4"}], "}"}], ",", 
     RowBox[{"{", 
      RowBox[{"3", ",", "2", ",", "3"}], "}"}], ",", 
     RowBox[{"{", 
      RowBox[{"3", ",", "4", ",", "2"}], "}"}]}], "}"}], ",", 
   RowBox[{"{", 
    RowBox[{
     RowBox[{"{", 
      RowBox[{"1", ",", "1", ",", "4"}], "}"}], ",", 
     RowBox[{"{", 
      RowBox[{"1", ",", "4", ",", "4"}], "}"}], ",", 
     RowBox[{"{", 
      RowBox[{"3", ",", "2", ",", "3"}], "}"}], ",", 
     RowBox[{"{", 
      RowBox[{"3", ",", "4", ",", "3"}], "}"}]}], "}"}], ",", 
   RowBox[{"{", 
    RowBox[{
     RowBox[{"{", 
      RowBox[{"1", ",", "1", ",", "4"}], "}"}], ",", 
     RowBox[{"{", 
      RowBox[{"1", ",", "4", ",", "4"}], "}"}], ",", 
     RowBox[{"{", 
      RowBox[{"3", ",", "2", ",", "3"}], "}"}], ",", 
     RowBox[{"{", 
      RowBox[{"3", ",", "4", ",", "4"}], "}"}]}], "}"}], ",", 
   RowBox[{"{", 
    RowBox[{
     RowBox[{"{", 
      RowBox[{"1", ",", "1", ",", "4"}], "}"}], ",", 
     RowBox[{"{", 
      RowBox[{"1", ",", "4", ",", "4"}], "}"}], ",", 
     RowBox[{"{", 
      RowBox[{"3", ",", "3", ",", "2"}], "}"}], ",", 
     RowBox[{"{", 
      RowBox[{"3", ",", "3", ",", "4"}], "}"}]}], "}"}], ",", 
   RowBox[{"{", 
    RowBox[{
     RowBox[{"{", 
      RowBox[{"1", ",", "1", ",", "4"}], "}"}], ",", 
     RowBox[{"{", 
      RowBox[{"1", ",", "4", ",", "4"}], "}"}], ",", 
     RowBox[{"{", 
      RowBox[{"3", ",", "3", ",", "2"}], "}"}], ",", 
     RowBox[{"{", 
      RowBox[{"3", ",", "4", ",", "2"}], "}"}]}], "}"}], ",", 
   RowBox[{"{", 
    RowBox[{
     RowBox[{"{", 
      RowBox[{"1", ",", "1", ",", "4"}], "}"}], ",", 
     RowBox[{"{", 
      RowBox[{"1", ",", "4", ",", "4"}], "}"}], ",", 
     RowBox[{"{", 
      RowBox[{"3", ",", "3", ",", "2"}], "}"}], ",", 
     RowBox[{"{", 
      RowBox[{"3", ",", "4", ",", "3"}], "}"}]}], "}"}], ",", 
   RowBox[{"{", 
    RowBox[{
     RowBox[{"{", 
      RowBox[{"1", ",", "1", ",", "4"}], "}"}], ",", 
     RowBox[{"{", 
      RowBox[{"1", ",", "4", ",", "4"}], "}"}], ",", 
     RowBox[{"{", 
      RowBox[{"3", ",", "3", ",", "2"}], "}"}], ",", 
     RowBox[{"{", 
      RowBox[{"3", ",", "4", ",", "4"}], "}"}]}], "}"}], ",", 
   RowBox[{"{", 
    RowBox[{
     RowBox[{"{", 
      RowBox[{"1", ",", "1", ",", "4"}], "}"}], ",", 
     RowBox[{"{", 
      RowBox[{"1", ",", "4", ",", "4"}], "}"}], ",", 
     RowBox[{"{", 
      RowBox[{"3", ",", "3", ",", "4"}], "}"}], ",", 
     RowBox[{"{", 
      RowBox[{"3", ",", "4", ",", "2"}], "}"}]}], "}"}], ",", 
   RowBox[{"{", 
    RowBox[{
     RowBox[{"{", 
      RowBox[{"1", ",", "1", ",", "4"}], "}"}], ",", 
     RowBox[{"{", 
      RowBox[{"1", ",", "4", ",", "4"}], "}"}], ",", 
     RowBox[{"{", 
      RowBox[{"3", ",", "3", ",", "4"}], "}"}], ",", 
     RowBox[{"{", 
      RowBox[{"3", ",", "4", ",", "4"}], "}"}]}], "}"}], ",", 
   RowBox[{"{", 
    RowBox[{
     RowBox[{"{", 
      RowBox[{"1", ",", "1", ",", "4"}], "}"}], ",", 
     RowBox[{"{", 
      RowBox[{"1", ",", "4", ",", "4"}], "}"}], ",", 
     RowBox[{"{", 
      RowBox[{"3", ",", "4", ",", "2"}], "}"}], ",", 
     RowBox[{"{", 
      RowBox[{"3", ",", "4", ",", "3"}], "}"}]}], "}"}], ",", 
   RowBox[{"{", 
    RowBox[{
     RowBox[{"{", 
      RowBox[{"1", ",", "1", ",", "4"}], "}"}], ",", 
     RowBox[{"{", 
      RowBox[{"1", ",", "4", ",", "4"}], "}"}], ",", 
     RowBox[{"{", 
      RowBox[{"3", ",", "4", ",", "2"}], "}"}], ",", 
     RowBox[{"{", 
      RowBox[{"3", ",", "4", ",", "4"}], "}"}]}], "}"}], ",", 
   RowBox[{"{", 
    RowBox[{
     RowBox[{"{", 
      RowBox[{"1", ",", "1", ",", "4"}], "}"}], ",", 
     RowBox[{"{", 
      RowBox[{"1", ",", "4", ",", "4"}], "}"}], ",", 
     RowBox[{"{", 
      RowBox[{"3", ",", "4", ",", "3"}], "}"}], ",", 
     RowBox[{"{", 
      RowBox[{"3", ",", "4", ",", "4"}], "}"}]}], "}"}], ",", 
   RowBox[{"{", 
    RowBox[{
     RowBox[{"{", 
      RowBox[{"1", ",", "1", ",", "4"}], "}"}], ",", 
     RowBox[{"{", 
      RowBox[{"2", ",", "1", ",", "4"}], "}"}], ",", 
     RowBox[{"{", 
      RowBox[{"2", ",", "2", ",", "3"}], "}"}], ",", 
     RowBox[{"{", 
      RowBox[{"2", ",", "3", ",", "3"}], "}"}]}], "}"}], ",", 
   RowBox[{"{", 
    RowBox[{
     RowBox[{"{", 
      RowBox[{"1", ",", "1", ",", "4"}], "}"}], ",", 
     RowBox[{"{", 
      RowBox[{"2", ",", "1", ",", "4"}], "}"}], ",", 
     RowBox[{"{", 
      RowBox[{"2", ",", "2", ",", "3"}], "}"}], ",", 
     RowBox[{"{", 
      RowBox[{"2", ",", "3", ",", "4"}], "}"}]}], "}"}], ",", 
   RowBox[{"{", 
    RowBox[{
     RowBox[{"{", 
      RowBox[{"1", ",", "1", ",", "4"}], "}"}], ",", 
     RowBox[{"{", 
      RowBox[{"2", ",", "1", ",", "4"}], "}"}], ",", 
     RowBox[{"{", 
      RowBox[{"2", ",", "2", ",", "3"}], "}"}], ",", 
     RowBox[{"{", 
      RowBox[{"3", ",", "1", ",", "4"}], "}"}]}], "}"}], ",", 
   RowBox[{"{", 
    RowBox[{
     RowBox[{"{", 
      RowBox[{"1", ",", "1", ",", "4"}], "}"}], ",", 
     RowBox[{"{", 
      RowBox[{"2", ",", "1", ",", "4"}], "}"}], ",", 
     RowBox[{"{", 
      RowBox[{"2", ",", "2", ",", "3"}], "}"}], ",", 
     RowBox[{"{", 
      RowBox[{"3", ",", "2", ",", "3"}], "}"}]}], "}"}], ",", 
   RowBox[{"{", 
    RowBox[{
     RowBox[{"{", 
      RowBox[{"1", ",", "1", ",", "4"}], "}"}], ",", 
     RowBox[{"{", 
      RowBox[{"2", ",", "1", ",", "4"}], "}"}], ",", 
     RowBox[{"{", 
      RowBox[{"2", ",", "2", ",", "3"}], "}"}], ",", 
     RowBox[{"{", 
      RowBox[{"3", ",", "3", ",", "2"}], "}"}]}], "}"}], ",", 
   RowBox[{"{", 
    RowBox[{
     RowBox[{"{", 
      RowBox[{"1", ",", "1", ",", "4"}], "}"}], ",", 
     RowBox[{"{", 
      RowBox[{"2", ",", "1", ",", "4"}], "}"}], ",", 
     RowBox[{"{", 
      RowBox[{"2", ",", "2", ",", "3"}], "}"}], ",", 
     RowBox[{"{", 
      RowBox[{"3", ",", "3", ",", "4"}], "}"}]}], "}"}], ",", 
   RowBox[{"{", 
    RowBox[{
     RowBox[{"{", 
      RowBox[{"1", ",", "1", ",", "4"}], "}"}], ",", 
     RowBox[{"{", 
      RowBox[{"2", ",", "1", ",", "4"}], "}"}], ",", 
     RowBox[{"{", 
      RowBox[{"2", ",", "2", ",", "3"}], "}"}], ",", 
     RowBox[{"{", 
      RowBox[{"3", ",", "4", ",", "2"}], "}"}]}], "}"}], ",", 
   RowBox[{"{", 
    RowBox[{
     RowBox[{"{", 
      RowBox[{"1", ",", "1", ",", "4"}], "}"}], ",", 
     RowBox[{"{", 
      RowBox[{"2", ",", "1", ",", "4"}], "}"}], ",", 
     RowBox[{"{", 
      RowBox[{"2", ",", "2", ",", "3"}], "}"}], ",", 
     RowBox[{"{", 
      RowBox[{"3", ",", "4", ",", "3"}], "}"}]}], "}"}], ",", 
   RowBox[{"{", 
    RowBox[{
     RowBox[{"{", 
      RowBox[{"1", ",", "1", ",", "4"}], "}"}], ",", 
     RowBox[{"{", 
      RowBox[{"2", ",", "1", ",", "4"}], "}"}], ",", 
     RowBox[{"{", 
      RowBox[{"2", ",", "2", ",", "3"}], "}"}], ",", 
     RowBox[{"{", 
      RowBox[{"3", ",", "4", ",", "4"}], "}"}]}], "}"}], ",", 
   RowBox[{"{", 
    RowBox[{
     RowBox[{"{", 
      RowBox[{"1", ",", "1", ",", "4"}], "}"}], ",", 
     RowBox[{"{", 
      RowBox[{"2", ",", "1", ",", "4"}], "}"}], ",", 
     RowBox[{"{", 
      RowBox[{"2", ",", "2", ",", "3"}], "}"}], ",", 
     RowBox[{"{", 
      RowBox[{"4", ",", "1", ",", "4"}], "}"}]}], "}"}], ",", 
   RowBox[{"{", 
    RowBox[{
     RowBox[{"{", 
      RowBox[{"1", ",", "1", ",", "4"}], "}"}], ",", 
     RowBox[{"{", 
      RowBox[{"2", ",", "1", ",", "4"}], "}"}], ",", 
     RowBox[{"{", 
      RowBox[{"2", ",", "2", ",", "3"}], "}"}], ",", 
     RowBox[{"{", 
      RowBox[{"4", ",", "2", ",", "3"}], "}"}]}], "}"}], ",", 
   RowBox[{"{", 
    RowBox[{
     RowBox[{"{", 
      RowBox[{"1", ",", "1", ",", "4"}], "}"}], ",", 
     RowBox[{"{", 
      RowBox[{"2", ",", "1", ",", "4"}], "}"}], ",", 
     RowBox[{"{", 
      RowBox[{"2", ",", "2", ",", "3"}], "}"}], ",", 
     RowBox[{"{", 
      RowBox[{"4", ",", "3", ",", "3"}], "}"}]}], "}"}], ",", 
   RowBox[{"{", 
    RowBox[{
     RowBox[{"{", 
      RowBox[{"1", ",", "1", ",", "4"}], "}"}], ",", 
     RowBox[{"{", 
      RowBox[{"2", ",", "1", ",", "4"}], "}"}], ",", 
     RowBox[{"{", 
      RowBox[{"2", ",", "2", ",", "3"}], "}"}], ",", 
     RowBox[{"{", 
      RowBox[{"4", ",", "3", ",", "4"}], "}"}]}], "}"}], ",", 
   RowBox[{"{", 
    RowBox[{
     RowBox[{"{", 
      RowBox[{"1", ",", "1", ",", "4"}], "}"}], ",", 
     RowBox[{"{", 
      RowBox[{"2", ",", "1", ",", "4"}], "}"}], ",", 
     RowBox[{"{", 
      RowBox[{"2", ",", "2", ",", "3"}], "}"}], ",", 
     RowBox[{"{", 
      RowBox[{"4", ",", "4", ",", "3"}], "}"}]}], "}"}], ",", 
   RowBox[{"{", 
    RowBox[{
     RowBox[{"{", 
      RowBox[{"1", ",", "1", ",", "4"}], "}"}], ",", 
     RowBox[{"{", 
      RowBox[{"2", ",", "1", ",", "4"}], "}"}], ",", 
     RowBox[{"{", 
      RowBox[{"2", ",", "3", ",", "2"}], "}"}], ",", 
     RowBox[{"{", 
      RowBox[{"2", ",", "3", ",", "3"}], "}"}]}], "}"}], ",", 
   RowBox[{"{", 
    RowBox[{
     RowBox[{"{", 
      RowBox[{"1", ",", "1", ",", "4"}], "}"}], ",", 
     RowBox[{"{", 
      RowBox[{"2", ",", "1", ",", "4"}], "}"}], ",", 
     RowBox[{"{", 
      RowBox[{"2", ",", "3", ",", "2"}], "}"}], ",", 
     RowBox[{"{", 
      RowBox[{"2", ",", "3", ",", "4"}], "}"}]}], "}"}], ",", 
   RowBox[{"{", 
    RowBox[{
     RowBox[{"{", 
      RowBox[{"1", ",", "1", ",", "4"}], "}"}], ",", 
     RowBox[{"{", 
      RowBox[{"2", ",", "1", ",", "4"}], "}"}], ",", 
     RowBox[{"{", 
      RowBox[{"2", ",", "3", ",", "2"}], "}"}], ",", 
     RowBox[{"{", 
      RowBox[{"3", ",", "1", ",", "4"}], "}"}]}], "}"}], ",", 
   RowBox[{"{", 
    RowBox[{
     RowBox[{"{", 
      RowBox[{"1", ",", "1", ",", "4"}], "}"}], ",", 
     RowBox[{"{", 
      RowBox[{"2", ",", "1", ",", "4"}], "}"}], ",", 
     RowBox[{"{", 
      RowBox[{"2", ",", "3", ",", "2"}], "}"}], ",", 
     RowBox[{"{", 
      RowBox[{"3", ",", "3", ",", "2"}], "}"}]}], "}"}], ",", 
   RowBox[{"{", 
    RowBox[{
     RowBox[{"{", 
      RowBox[{"1", ",", "1", ",", "4"}], "}"}], ",", 
     RowBox[{"{", 
      RowBox[{"2", ",", "1", ",", "4"}], "}"}], ",", 
     RowBox[{"{", 
      RowBox[{"2", ",", "3", ",", "2"}], "}"}], ",", 
     RowBox[{"{", 
      RowBox[{"3", ",", "3", ",", "4"}], "}"}]}], "}"}], ",", 
   RowBox[{"{", 
    RowBox[{
     RowBox[{"{", 
      RowBox[{"1", ",", "1", ",", "4"}], "}"}], ",", 
     RowBox[{"{", 
      RowBox[{"2", ",", "1", ",", "4"}], "}"}], ",", 
     RowBox[{"{", 
      RowBox[{"2", ",", "3", ",", "2"}], "}"}], ",", 
     RowBox[{"{", 
      RowBox[{"3", ",", "4", ",", "2"}], "}"}]}], "}"}], ",", 
   RowBox[{"{", 
    RowBox[{
     RowBox[{"{", 
      RowBox[{"1", ",", "1", ",", "4"}], "}"}], ",", 
     RowBox[{"{", 
      RowBox[{"2", ",", "1", ",", "4"}], "}"}], ",", 
     RowBox[{"{", 
      RowBox[{"2", ",", "3", ",", "2"}], "}"}], ",", 
     RowBox[{"{", 
      RowBox[{"3", ",", "4", ",", "3"}], "}"}]}], "}"}], ",", 
   RowBox[{"{", 
    RowBox[{
     RowBox[{"{", 
      RowBox[{"1", ",", "1", ",", "4"}], "}"}], ",", 
     RowBox[{"{", 
      RowBox[{"2", ",", "1", ",", "4"}], "}"}], ",", 
     RowBox[{"{", 
      RowBox[{"2", ",", "3", ",", "2"}], "}"}], ",", 
     RowBox[{"{", 
      RowBox[{"3", ",", "4", ",", "4"}], "}"}]}], "}"}], ",", 
   RowBox[{"{", 
    RowBox[{
     RowBox[{"{", 
      RowBox[{"1", ",", "1", ",", "4"}], "}"}], ",", 
     RowBox[{"{", 
      RowBox[{"2", ",", "1", ",", "4"}], "}"}], ",", 
     RowBox[{"{", 
      RowBox[{"2", ",", "3", ",", "3"}], "}"}], ",", 
     RowBox[{"{", 
      RowBox[{"2", ",", "3", ",", "4"}], "}"}]}], "}"}], ",", 
   RowBox[{"{", 
    RowBox[{
     RowBox[{"{", 
      RowBox[{"1", ",", "1", ",", "4"}], "}"}], ",", 
     RowBox[{"{", 
      RowBox[{"2", ",", "1", ",", "4"}], "}"}], ",", 
     RowBox[{"{", 
      RowBox[{"2", ",", "3", ",", "3"}], "}"}], ",", 
     RowBox[{"{", 
      RowBox[{"3", ",", "1", ",", "4"}], "}"}]}], "}"}], ",", 
   RowBox[{"{", 
    RowBox[{
     RowBox[{"{", 
      RowBox[{"1", ",", "1", ",", "4"}], "}"}], ",", 
     RowBox[{"{", 
      RowBox[{"2", ",", "1", ",", "4"}], "}"}], ",", 
     RowBox[{"{", 
      RowBox[{"2", ",", "3", ",", "3"}], "}"}], ",", 
     RowBox[{"{", 
      RowBox[{"3", ",", "2", ",", "2"}], "}"}]}], "}"}], ",", 
   RowBox[{"{", 
    RowBox[{
     RowBox[{"{", 
      RowBox[{"1", ",", "1", ",", "4"}], "}"}], ",", 
     RowBox[{"{", 
      RowBox[{"2", ",", "1", ",", "4"}], "}"}], ",", 
     RowBox[{"{", 
      RowBox[{"2", ",", "3", ",", "3"}], "}"}], ",", 
     RowBox[{"{", 
      RowBox[{"3", ",", "3", ",", "4"}], "}"}]}], "}"}], ",", 
   RowBox[{"{", 
    RowBox[{
     RowBox[{"{", 
      RowBox[{"1", ",", "1", ",", "4"}], "}"}], ",", 
     RowBox[{"{", 
      RowBox[{"2", ",", "1", ",", "4"}], "}"}], ",", 
     RowBox[{"{", 
      RowBox[{"2", ",", "3", ",", "3"}], "}"}], ",", 
     RowBox[{"{", 
      RowBox[{"3", ",", "4", ",", "2"}], "}"}]}], "}"}], ",", 
   RowBox[{"{", 
    RowBox[{
     RowBox[{"{", 
      RowBox[{"1", ",", "1", ",", "4"}], "}"}], ",", 
     RowBox[{"{", 
      RowBox[{"2", ",", "1", ",", "4"}], "}"}], ",", 
     RowBox[{"{", 
      RowBox[{"2", ",", "3", ",", "3"}], "}"}], ",", 
     RowBox[{"{", 
      RowBox[{"3", ",", "4", ",", "3"}], "}"}]}], "}"}], ",", 
   RowBox[{"{", 
    RowBox[{
     RowBox[{"{", 
      RowBox[{"1", ",", "1", ",", "4"}], "}"}], ",", 
     RowBox[{"{", 
      RowBox[{"2", ",", "1", ",", "4"}], "}"}], ",", 
     RowBox[{"{", 
      RowBox[{"2", ",", "3", ",", "3"}], "}"}], ",", 
     RowBox[{"{", 
      RowBox[{"3", ",", "4", ",", "4"}], "}"}]}], "}"}], ",", 
   RowBox[{"{", 
    RowBox[{
     RowBox[{"{", 
      RowBox[{"1", ",", "1", ",", "4"}], "}"}], ",", 
     RowBox[{"{", 
      RowBox[{"2", ",", "1", ",", "4"}], "}"}], ",", 
     RowBox[{"{", 
      RowBox[{"2", ",", "3", ",", "3"}], "}"}], ",", 
     RowBox[{"{", 
      RowBox[{"4", ",", "1", ",", "4"}], "}"}]}], "}"}], ",", 
   RowBox[{"{", 
    RowBox[{
     RowBox[{"{", 
      RowBox[{"1", ",", "1", ",", "4"}], "}"}], ",", 
     RowBox[{"{", 
      RowBox[{"2", ",", "1", ",", "4"}], "}"}], ",", 
     RowBox[{"{", 
      RowBox[{"2", ",", "3", ",", "3"}], "}"}], ",", 
     RowBox[{"{", 
      RowBox[{"4", ",", "3", ",", "3"}], "}"}]}], "}"}], ",", 
   RowBox[{"{", 
    RowBox[{
     RowBox[{"{", 
      RowBox[{"1", ",", "1", ",", "4"}], "}"}], ",", 
     RowBox[{"{", 
      RowBox[{"2", ",", "1", ",", "4"}], "}"}], ",", 
     RowBox[{"{", 
      RowBox[{"2", ",", "3", ",", "3"}], "}"}], ",", 
     RowBox[{"{", 
      RowBox[{"4", ",", "3", ",", "4"}], "}"}]}], "}"}], ",", 
   RowBox[{"{", 
    RowBox[{
     RowBox[{"{", 
      RowBox[{"1", ",", "1", ",", "4"}], "}"}], ",", 
     RowBox[{"{", 
      RowBox[{"2", ",", "1", ",", "4"}], "}"}], ",", 
     RowBox[{"{", 
      RowBox[{"2", ",", "3", ",", "3"}], "}"}], ",", 
     RowBox[{"{", 
      RowBox[{"4", ",", "4", ",", "3"}], "}"}]}], "}"}], ",", 
   RowBox[{"{", 
    RowBox[{
     RowBox[{"{", 
      RowBox[{"1", ",", "1", ",", "4"}], "}"}], ",", 
     RowBox[{"{", 
      RowBox[{"2", ",", "1", ",", "4"}], "}"}], ",", 
     RowBox[{"{", 
      RowBox[{"2", ",", "3", ",", "4"}], "}"}], ",", 
     RowBox[{"{", 
      RowBox[{"3", ",", "1", ",", "4"}], "}"}]}], "}"}], ",", 
   RowBox[{"{", 
    RowBox[{
     RowBox[{"{", 
      RowBox[{"1", ",", "1", ",", "4"}], "}"}], ",", 
     RowBox[{"{", 
      RowBox[{"2", ",", "1", ",", "4"}], "}"}], ",", 
     RowBox[{"{", 
      RowBox[{"2", ",", "3", ",", "4"}], "}"}], ",", 
     RowBox[{"{", 
      RowBox[{"3", ",", "2", ",", "2"}], "}"}]}], "}"}], ",", 
   RowBox[{"{", 
    RowBox[{
     RowBox[{"{", 
      RowBox[{"1", ",", "1", ",", "4"}], "}"}], ",", 
     RowBox[{"{", 
      RowBox[{"2", ",", "1", ",", "4"}], "}"}], ",", 
     RowBox[{"{", 
      RowBox[{"2", ",", "3", ",", "4"}], "}"}], ",", 
     RowBox[{"{", 
      RowBox[{"3", ",", "3", ",", "2"}], "}"}]}], "}"}], ",", 
   RowBox[{"{", 
    RowBox[{
     RowBox[{"{", 
      RowBox[{"1", ",", "1", ",", "4"}], "}"}], ",", 
     RowBox[{"{", 
      RowBox[{"2", ",", "1", ",", "4"}], "}"}], ",", 
     RowBox[{"{", 
      RowBox[{"2", ",", "3", ",", "4"}], "}"}], ",", 
     RowBox[{"{", 
      RowBox[{"3", ",", "3", ",", "4"}], "}"}]}], "}"}], ",", 
   RowBox[{"{", 
    RowBox[{
     RowBox[{"{", 
      RowBox[{"1", ",", "1", ",", "4"}], "}"}], ",", 
     RowBox[{"{", 
      RowBox[{"2", ",", "1", ",", "4"}], "}"}], ",", 
     RowBox[{"{", 
      RowBox[{"2", ",", "3", ",", "4"}], "}"}], ",", 
     RowBox[{"{", 
      RowBox[{"3", ",", "4", ",", "4"}], "}"}]}], "}"}], ",", 
   RowBox[{"{", 
    RowBox[{
     RowBox[{"{", 
      RowBox[{"1", ",", "1", ",", "4"}], "}"}], ",", 
     RowBox[{"{", 
      RowBox[{"2", ",", "1", ",", "4"}], "}"}], ",", 
     RowBox[{"{", 
      RowBox[{"2", ",", "3", ",", "4"}], "}"}], ",", 
     RowBox[{"{", 
      RowBox[{"4", ",", "1", ",", "4"}], "}"}]}], "}"}], ",", 
   RowBox[{"{", 
    RowBox[{
     RowBox[{"{", 
      RowBox[{"1", ",", "1", ",", "4"}], "}"}], ",", 
     RowBox[{"{", 
      RowBox[{"2", ",", "1", ",", "4"}], "}"}], ",", 
     RowBox[{"{", 
      RowBox[{"2", ",", "3", ",", "4"}], "}"}], ",", 
     RowBox[{"{", 
      RowBox[{"4", ",", "3", ",", "3"}], "}"}]}], "}"}], ",", 
   RowBox[{"{", 
    RowBox[{
     RowBox[{"{", 
      RowBox[{"1", ",", "1", ",", "4"}], "}"}], ",", 
     RowBox[{"{", 
      RowBox[{"2", ",", "1", ",", "4"}], "}"}], ",", 
     RowBox[{"{", 
      RowBox[{"2", ",", "3", ",", "4"}], "}"}], ",", 
     RowBox[{"{", 
      RowBox[{"4", ",", "3", ",", "4"}], "}"}]}], "}"}], ",", 
   RowBox[{"{", 
    RowBox[{
     RowBox[{"{", 
      RowBox[{"1", ",", "1", ",", "4"}], "}"}], ",", 
     RowBox[{"{", 
      RowBox[{"2", ",", "1", ",", "4"}], "}"}], ",", 
     RowBox[{"{", 
      RowBox[{"2", ",", "3", ",", "4"}], "}"}], ",", 
     RowBox[{"{", 
      RowBox[{"4", ",", "4", ",", "3"}], "}"}]}], "}"}], ",", 
   RowBox[{"{", 
    RowBox[{
     RowBox[{"{", 
      RowBox[{"1", ",", "1", ",", "4"}], "}"}], ",", 
     RowBox[{"{", 
      RowBox[{"2", ",", "1", ",", "4"}], "}"}], ",", 
     RowBox[{"{", 
      RowBox[{"3", ",", "1", ",", "4"}], "}"}], ",", 
     RowBox[{"{", 
      RowBox[{"3", ",", "2", ",", "2"}], "}"}]}], "}"}], ",", 
   RowBox[{"{", 
    RowBox[{
     RowBox[{"{", 
      RowBox[{"1", ",", "1", ",", "4"}], "}"}], ",", 
     RowBox[{"{", 
      RowBox[{"2", ",", "1", ",", "4"}], "}"}], ",", 
     RowBox[{"{", 
      RowBox[{"3", ",", "1", ",", "4"}], "}"}], ",", 
     RowBox[{"{", 
      RowBox[{"3", ",", "2", ",", "3"}], "}"}]}], "}"}], ",", 
   RowBox[{"{", 
    RowBox[{
     RowBox[{"{", 
      RowBox[{"1", ",", "1", ",", "4"}], "}"}], ",", 
     RowBox[{"{", 
      RowBox[{"2", ",", "1", ",", "4"}], "}"}], ",", 
     RowBox[{"{", 
      RowBox[{"3", ",", "1", ",", "4"}], "}"}], ",", 
     RowBox[{"{", 
      RowBox[{"3", ",", "3", ",", "2"}], "}"}]}], "}"}], ",", 
   RowBox[{"{", 
    RowBox[{
     RowBox[{"{", 
      RowBox[{"1", ",", "1", ",", "4"}], "}"}], ",", 
     RowBox[{"{", 
      RowBox[{"2", ",", "1", ",", "4"}], "}"}], ",", 
     RowBox[{"{", 
      RowBox[{"3", ",", "1", ",", "4"}], "}"}], ",", 
     RowBox[{"{", 
      RowBox[{"3", ",", "3", ",", "4"}], "}"}]}], "}"}], ",", 
   RowBox[{"{", 
    RowBox[{
     RowBox[{"{", 
      RowBox[{"1", ",", "1", ",", "4"}], "}"}], ",", 
     RowBox[{"{", 
      RowBox[{"2", ",", "1", ",", "4"}], "}"}], ",", 
     RowBox[{"{", 
      RowBox[{"3", ",", "1", ",", "4"}], "}"}], ",", 
     RowBox[{"{", 
      RowBox[{"3", ",", "4", ",", "2"}], "}"}]}], "}"}], ",", 
   RowBox[{"{", 
    RowBox[{
     RowBox[{"{", 
      RowBox[{"1", ",", "1", ",", "4"}], "}"}], ",", 
     RowBox[{"{", 
      RowBox[{"2", ",", "1", ",", "4"}], "}"}], ",", 
     RowBox[{"{", 
      RowBox[{"3", ",", "1", ",", "4"}], "}"}], ",", 
     RowBox[{"{", 
      RowBox[{"3", ",", "4", ",", "3"}], "}"}]}], "}"}], ",", 
   RowBox[{"{", 
    RowBox[{
     RowBox[{"{", 
      RowBox[{"1", ",", "1", ",", "4"}], "}"}], ",", 
     RowBox[{"{", 
      RowBox[{"2", ",", "1", ",", "4"}], "}"}], ",", 
     RowBox[{"{", 
      RowBox[{"3", ",", "1", ",", "4"}], "}"}], ",", 
     RowBox[{"{", 
      RowBox[{"3", ",", "4", ",", "4"}], "}"}]}], "}"}], ",", 
   RowBox[{"{", 
    RowBox[{
     RowBox[{"{", 
      RowBox[{"1", ",", "1", ",", "4"}], "}"}], ",", 
     RowBox[{"{", 
      RowBox[{"2", ",", "1", ",", "4"}], "}"}], ",", 
     RowBox[{"{", 
      RowBox[{"3", ",", "1", ",", "4"}], "}"}], ",", 
     RowBox[{"{", 
      RowBox[{"4", ",", "1", ",", "4"}], "}"}]}], "}"}], ",", 
   RowBox[{"{", 
    RowBox[{
     RowBox[{"{", 
      RowBox[{"1", ",", "1", ",", "4"}], "}"}], ",", 
     RowBox[{"{", 
      RowBox[{"2", ",", "1", ",", "4"}], "}"}], ",", 
     RowBox[{"{", 
      RowBox[{"3", ",", "1", ",", "4"}], "}"}], ",", 
     RowBox[{"{", 
      RowBox[{"4", ",", "2", ",", "3"}], "}"}]}], "}"}], ",", 
   RowBox[{"{", 
    RowBox[{
     RowBox[{"{", 
      RowBox[{"1", ",", "1", ",", "4"}], "}"}], ",", 
     RowBox[{"{", 
      RowBox[{"2", ",", "1", ",", "4"}], "}"}], ",", 
     RowBox[{"{", 
      RowBox[{"3", ",", "1", ",", "4"}], "}"}], ",", 
     RowBox[{"{", 
      RowBox[{"4", ",", "3", ",", "3"}], "}"}]}], "}"}], ",", 
   RowBox[{"{", 
    RowBox[{
     RowBox[{"{", 
      RowBox[{"1", ",", "1", ",", "4"}], "}"}], ",", 
     RowBox[{"{", 
      RowBox[{"2", ",", "1", ",", "4"}], "}"}], ",", 
     RowBox[{"{", 
      RowBox[{"3", ",", "1", ",", "4"}], "}"}], ",", 
     RowBox[{"{", 
      RowBox[{"4", ",", "3", ",", "4"}], "}"}]}], "}"}], ",", 
   RowBox[{"{", 
    RowBox[{
     RowBox[{"{", 
      RowBox[{"1", ",", "1", ",", "4"}], "}"}], ",", 
     RowBox[{"{", 
      RowBox[{"2", ",", "1", ",", "4"}], "}"}], ",", 
     RowBox[{"{", 
      RowBox[{"3", ",", "1", ",", "4"}], "}"}], ",", 
     RowBox[{"{", 
      RowBox[{"4", ",", "4", ",", "3"}], "}"}]}], "}"}], ",", 
   RowBox[{"{", 
    RowBox[{
     RowBox[{"{", 
      RowBox[{"1", ",", "1", ",", "4"}], "}"}], ",", 
     RowBox[{"{", 
      RowBox[{"2", ",", "1", ",", "4"}], "}"}], ",", 
     RowBox[{"{", 
      RowBox[{"3", ",", "2", ",", "2"}], "}"}], ",", 
     RowBox[{"{", 
      RowBox[{"3", ",", "2", ",", "3"}], "}"}]}], "}"}], ",", 
   RowBox[{"{", 
    RowBox[{
     RowBox[{"{", 
      RowBox[{"1", ",", "1", ",", "4"}], "}"}], ",", 
     RowBox[{"{", 
      RowBox[{"2", ",", "1", ",", "4"}], "}"}], ",", 
     RowBox[{"{", 
      RowBox[{"3", ",", "2", ",", "2"}], "}"}], ",", 
     RowBox[{"{", 
      RowBox[{"3", ",", "3", ",", "4"}], "}"}]}], "}"}], ",", 
   RowBox[{"{", 
    RowBox[{
     RowBox[{"{", 
      RowBox[{"1", ",", "1", ",", "4"}], "}"}], ",", 
     RowBox[{"{", 
      RowBox[{"2", ",", "1", ",", "4"}], "}"}], ",", 
     RowBox[{"{", 
      RowBox[{"3", ",", "2", ",", "2"}], "}"}], ",", 
     RowBox[{"{", 
      RowBox[{"3", ",", "4", ",", "2"}], "}"}]}], "}"}], ",", 
   RowBox[{"{", 
    RowBox[{
     RowBox[{"{", 
      RowBox[{"1", ",", "1", ",", "4"}], "}"}], ",", 
     RowBox[{"{", 
      RowBox[{"2", ",", "1", ",", "4"}], "}"}], ",", 
     RowBox[{"{", 
      RowBox[{"3", ",", "2", ",", "2"}], "}"}], ",", 
     RowBox[{"{", 
      RowBox[{"3", ",", "4", ",", "3"}], "}"}]}], "}"}], ",", 
   RowBox[{"{", 
    RowBox[{
     RowBox[{"{", 
      RowBox[{"1", ",", "1", ",", "4"}], "}"}], ",", 
     RowBox[{"{", 
      RowBox[{"2", ",", "1", ",", "4"}], "}"}], ",", 
     RowBox[{"{", 
      RowBox[{"3", ",", "2", ",", "2"}], "}"}], ",", 
     RowBox[{"{", 
      RowBox[{"3", ",", "4", ",", "4"}], "}"}]}], "}"}], ",", 
   RowBox[{"{", 
    RowBox[{
     RowBox[{"{", 
      RowBox[{"1", ",", "1", ",", "4"}], "}"}], ",", 
     RowBox[{"{", 
      RowBox[{"2", ",", "1", ",", "4"}], "}"}], ",", 
     RowBox[{"{", 
      RowBox[{"3", ",", "2", ",", "3"}], "}"}], ",", 
     RowBox[{"{", 
      RowBox[{"3", ",", "3", ",", "4"}], "}"}]}], "}"}], ",", 
   RowBox[{"{", 
    RowBox[{
     RowBox[{"{", 
      RowBox[{"1", ",", "1", ",", "4"}], "}"}], ",", 
     RowBox[{"{", 
      RowBox[{"2", ",", "1", ",", "4"}], "}"}], ",", 
     RowBox[{"{", 
      RowBox[{"3", ",", "2", ",", "3"}], "}"}], ",", 
     RowBox[{"{", 
      RowBox[{"3", ",", "4", ",", "2"}], "}"}]}], "}"}], ",", 
   RowBox[{"{", 
    RowBox[{
     RowBox[{"{", 
      RowBox[{"1", ",", "1", ",", "4"}], "}"}], ",", 
     RowBox[{"{", 
      RowBox[{"2", ",", "1", ",", "4"}], "}"}], ",", 
     RowBox[{"{", 
      RowBox[{"3", ",", "2", ",", "3"}], "}"}], ",", 
     RowBox[{"{", 
      RowBox[{"3", ",", "4", ",", "3"}], "}"}]}], "}"}], ",", 
   RowBox[{"{", 
    RowBox[{
     RowBox[{"{", 
      RowBox[{"1", ",", "1", ",", "4"}], "}"}], ",", 
     RowBox[{"{", 
      RowBox[{"2", ",", "1", ",", "4"}], "}"}], ",", 
     RowBox[{"{", 
      RowBox[{"3", ",", "2", ",", "3"}], "}"}], ",", 
     RowBox[{"{", 
      RowBox[{"3", ",", "4", ",", "4"}], "}"}]}], "}"}], ",", 
   RowBox[{"{", 
    RowBox[{
     RowBox[{"{", 
      RowBox[{"1", ",", "1", ",", "4"}], "}"}], ",", 
     RowBox[{"{", 
      RowBox[{"2", ",", "1", ",", "4"}], "}"}], ",", 
     RowBox[{"{", 
      RowBox[{"3", ",", "2", ",", "3"}], "}"}], ",", 
     RowBox[{"{", 
      RowBox[{"4", ",", "1", ",", "4"}], "}"}]}], "}"}], ",", 
   RowBox[{"{", 
    RowBox[{
     RowBox[{"{", 
      RowBox[{"1", ",", "1", ",", "4"}], "}"}], ",", 
     RowBox[{"{", 
      RowBox[{"2", ",", "1", ",", "4"}], "}"}], ",", 
     RowBox[{"{", 
      RowBox[{"3", ",", "2", ",", "3"}], "}"}], ",", 
     RowBox[{"{", 
      RowBox[{"4", ",", "2", ",", "3"}], "}"}]}], "}"}], ",", 
   RowBox[{"{", 
    RowBox[{
     RowBox[{"{", 
      RowBox[{"1", ",", "1", ",", "4"}], "}"}], ",", 
     RowBox[{"{", 
      RowBox[{"2", ",", "1", ",", "4"}], "}"}], ",", 
     RowBox[{"{", 
      RowBox[{"3", ",", "2", ",", "3"}], "}"}], ",", 
     RowBox[{"{", 
      RowBox[{"4", ",", "3", ",", "3"}], "}"}]}], "}"}], ",", 
   RowBox[{"{", 
    RowBox[{
     RowBox[{"{", 
      RowBox[{"1", ",", "1", ",", "4"}], "}"}], ",", 
     RowBox[{"{", 
      RowBox[{"2", ",", "1", ",", "4"}], "}"}], ",", 
     RowBox[{"{", 
      RowBox[{"3", ",", "2", ",", "3"}], "}"}], ",", 
     RowBox[{"{", 
      RowBox[{"4", ",", "3", ",", "4"}], "}"}]}], "}"}], ",", 
   RowBox[{"{", 
    RowBox[{
     RowBox[{"{", 
      RowBox[{"1", ",", "1", ",", "4"}], "}"}], ",", 
     RowBox[{"{", 
      RowBox[{"2", ",", "1", ",", "4"}], "}"}], ",", 
     RowBox[{"{", 
      RowBox[{"3", ",", "2", ",", "3"}], "}"}], ",", 
     RowBox[{"{", 
      RowBox[{"4", ",", "4", ",", "3"}], "}"}]}], "}"}], ",", 
   RowBox[{"{", 
    RowBox[{
     RowBox[{"{", 
      RowBox[{"1", ",", "1", ",", "4"}], "}"}], ",", 
     RowBox[{"{", 
      RowBox[{"2", ",", "1", ",", "4"}], "}"}], ",", 
     RowBox[{"{", 
      RowBox[{"3", ",", "3", ",", "2"}], "}"}], ",", 
     RowBox[{"{", 
      RowBox[{"3", ",", "3", ",", "4"}], "}"}]}], "}"}], ",", 
   RowBox[{"{", 
    RowBox[{
     RowBox[{"{", 
      RowBox[{"1", ",", "1", ",", "4"}], "}"}], ",", 
     RowBox[{"{", 
      RowBox[{"2", ",", "1", ",", "4"}], "}"}], ",", 
     RowBox[{"{", 
      RowBox[{"3", ",", "3", ",", "2"}], "}"}], ",", 
     RowBox[{"{", 
      RowBox[{"3", ",", "4", ",", "2"}], "}"}]}], "}"}], ",", 
   RowBox[{"{", 
    RowBox[{
     RowBox[{"{", 
      RowBox[{"1", ",", "1", ",", "4"}], "}"}], ",", 
     RowBox[{"{", 
      RowBox[{"2", ",", "1", ",", "4"}], "}"}], ",", 
     RowBox[{"{", 
      RowBox[{"3", ",", "3", ",", "2"}], "}"}], ",", 
     RowBox[{"{", 
      RowBox[{"3", ",", "4", ",", "3"}], "}"}]}], "}"}], ",", 
   RowBox[{"{", 
    RowBox[{
     RowBox[{"{", 
      RowBox[{"1", ",", "1", ",", "4"}], "}"}], ",", 
     RowBox[{"{", 
      RowBox[{"2", ",", "1", ",", "4"}], "}"}], ",", 
     RowBox[{"{", 
      RowBox[{"3", ",", "3", ",", "2"}], "}"}], ",", 
     RowBox[{"{", 
      RowBox[{"3", ",", "4", ",", "4"}], "}"}]}], "}"}], ",", 
   RowBox[{"{", 
    RowBox[{
     RowBox[{"{", 
      RowBox[{"1", ",", "1", ",", "4"}], "}"}], ",", 
     RowBox[{"{", 
      RowBox[{"2", ",", "1", ",", "4"}], "}"}], ",", 
     RowBox[{"{", 
      RowBox[{"3", ",", "3", ",", "4"}], "}"}], ",", 
     RowBox[{"{", 
      RowBox[{"3", ",", "4", ",", "4"}], "}"}]}], "}"}], ",", 
   RowBox[{"{", 
    RowBox[{
     RowBox[{"{", 
      RowBox[{"1", ",", "1", ",", "4"}], "}"}], ",", 
     RowBox[{"{", 
      RowBox[{"2", ",", "1", ",", "4"}], "}"}], ",", 
     RowBox[{"{", 
      RowBox[{"3", ",", "3", ",", "4"}], "}"}], ",", 
     RowBox[{"{", 
      RowBox[{"4", ",", "1", ",", "4"}], "}"}]}], "}"}], ",", 
   RowBox[{"{", 
    RowBox[{
     RowBox[{"{", 
      RowBox[{"1", ",", "1", ",", "4"}], "}"}], ",", 
     RowBox[{"{", 
      RowBox[{"2", ",", "1", ",", "4"}], "}"}], ",", 
     RowBox[{"{", 
      RowBox[{"3", ",", "3", ",", "4"}], "}"}], ",", 
     RowBox[{"{", 
      RowBox[{"4", ",", "2", ",", "3"}], "}"}]}], "}"}], ",", 
   RowBox[{"{", 
    RowBox[{
     RowBox[{"{", 
      RowBox[{"1", ",", "1", ",", "4"}], "}"}], ",", 
     RowBox[{"{", 
      RowBox[{"2", ",", "1", ",", "4"}], "}"}], ",", 
     RowBox[{"{", 
      RowBox[{"3", ",", "3", ",", "4"}], "}"}], ",", 
     RowBox[{"{", 
      RowBox[{"4", ",", "3", ",", "4"}], "}"}]}], "}"}], ",", 
   RowBox[{"{", 
    RowBox[{
     RowBox[{"{", 
      RowBox[{"1", ",", "1", ",", "4"}], "}"}], ",", 
     RowBox[{"{", 
      RowBox[{"2", ",", "1", ",", "4"}], "}"}], ",", 
     RowBox[{"{", 
      RowBox[{"3", ",", "3", ",", "4"}], "}"}], ",", 
     RowBox[{"{", 
      RowBox[{"4", ",", "4", ",", "3"}], "}"}]}], "}"}], ",", 
   RowBox[{"{", 
    RowBox[{
     RowBox[{"{", 
      RowBox[{"1", ",", "1", ",", "4"}], "}"}], ",", 
     RowBox[{"{", 
      RowBox[{"2", ",", "1", ",", "4"}], "}"}], ",", 
     RowBox[{"{", 
      RowBox[{"3", ",", "4", ",", "2"}], "}"}], ",", 
     RowBox[{"{", 
      RowBox[{"3", ",", "4", ",", "3"}], "}"}]}], "}"}], ",", 
   RowBox[{"{", 
    RowBox[{
     RowBox[{"{", 
      RowBox[{"1", ",", "1", ",", "4"}], "}"}], ",", 
     RowBox[{"{", 
      RowBox[{"2", ",", "1", ",", "4"}], "}"}], ",", 
     RowBox[{"{", 
      RowBox[{"3", ",", "4", ",", "2"}], "}"}], ",", 
     RowBox[{"{", 
      RowBox[{"3", ",", "4", ",", "4"}], "}"}]}], "}"}], ",", 
   RowBox[{"{", 
    RowBox[{
     RowBox[{"{", 
      RowBox[{"1", ",", "1", ",", "4"}], "}"}], ",", 
     RowBox[{"{", 
      RowBox[{"2", ",", "1", ",", "4"}], "}"}], ",", 
     RowBox[{"{", 
      RowBox[{"3", ",", "4", ",", "3"}], "}"}], ",", 
     RowBox[{"{", 
      RowBox[{"3", ",", "4", ",", "4"}], "}"}]}], "}"}], ",", 
   RowBox[{"{", 
    RowBox[{
     RowBox[{"{", 
      RowBox[{"1", ",", "1", ",", "4"}], "}"}], ",", 
     RowBox[{"{", 
      RowBox[{"2", ",", "1", ",", "4"}], "}"}], ",", 
     RowBox[{"{", 
      RowBox[{"3", ",", "4", ",", "3"}], "}"}], ",", 
     RowBox[{"{", 
      RowBox[{"4", ",", "1", ",", "4"}], "}"}]}], "}"}], ",", 
   RowBox[{"{", 
    RowBox[{
     RowBox[{"{", 
      RowBox[{"1", ",", "1", ",", "4"}], "}"}], ",", 
     RowBox[{"{", 
      RowBox[{"2", ",", "1", ",", "4"}], "}"}], ",", 
     RowBox[{"{", 
      RowBox[{"3", ",", "4", ",", "3"}], "}"}], ",", 
     RowBox[{"{", 
      RowBox[{"4", ",", "2", ",", "3"}], "}"}]}], "}"}], ",", 
   RowBox[{"{", 
    RowBox[{
     RowBox[{"{", 
      RowBox[{"1", ",", "1", ",", "4"}], "}"}], ",", 
     RowBox[{"{", 
      RowBox[{"2", ",", "1", ",", "4"}], "}"}], ",", 
     RowBox[{"{", 
      RowBox[{"3", ",", "4", ",", "3"}], "}"}], ",", 
     RowBox[{"{", 
      RowBox[{"4", ",", "4", ",", "3"}], "}"}]}], "}"}], ",", 
   RowBox[{"{", 
    RowBox[{
     RowBox[{"{", 
      RowBox[{"1", ",", "1", ",", "4"}], "}"}], ",", 
     RowBox[{"{", 
      RowBox[{"2", ",", "1", ",", "4"}], "}"}], ",", 
     RowBox[{"{", 
      RowBox[{"3", ",", "4", ",", "4"}], "}"}], ",", 
     RowBox[{"{", 
      RowBox[{"4", ",", "1", ",", "4"}], "}"}]}], "}"}], ",", 
   RowBox[{"{", 
    RowBox[{
     RowBox[{"{", 
      RowBox[{"1", ",", "1", ",", "4"}], "}"}], ",", 
     RowBox[{"{", 
      RowBox[{"2", ",", "1", ",", "4"}], "}"}], ",", 
     RowBox[{"{", 
      RowBox[{"3", ",", "4", ",", "4"}], "}"}], ",", 
     RowBox[{"{", 
      RowBox[{"4", ",", "2", ",", "3"}], "}"}]}], "}"}], ",", 
   RowBox[{"{", 
    RowBox[{
     RowBox[{"{", 
      RowBox[{"1", ",", "1", ",", "4"}], "}"}], ",", 
     RowBox[{"{", 
      RowBox[{"2", ",", "1", ",", "4"}], "}"}], ",", 
     RowBox[{"{", 
      RowBox[{"3", ",", "4", ",", "4"}], "}"}], ",", 
     RowBox[{"{", 
      RowBox[{"4", ",", "3", ",", "3"}], "}"}]}], "}"}], ",", 
   RowBox[{"{", 
    RowBox[{
     RowBox[{"{", 
      RowBox[{"1", ",", "1", ",", "4"}], "}"}], ",", 
     RowBox[{"{", 
      RowBox[{"2", ",", "1", ",", "4"}], "}"}], ",", 
     RowBox[{"{", 
      RowBox[{"4", ",", "1", ",", "4"}], "}"}], ",", 
     RowBox[{"{", 
      RowBox[{"4", ",", "2", ",", "3"}], "}"}]}], "}"}], ",", 
   RowBox[{"{", 
    RowBox[{
     RowBox[{"{", 
      RowBox[{"1", ",", "1", ",", "4"}], "}"}], ",", 
     RowBox[{"{", 
      RowBox[{"2", ",", "1", ",", "4"}], "}"}], ",", 
     RowBox[{"{", 
      RowBox[{"4", ",", "1", ",", "4"}], "}"}], ",", 
     RowBox[{"{", 
      RowBox[{"4", ",", "3", ",", "3"}], "}"}]}], "}"}], ",", 
   RowBox[{"{", 
    RowBox[{
     RowBox[{"{", 
      RowBox[{"1", ",", "1", ",", "4"}], "}"}], ",", 
     RowBox[{"{", 
      RowBox[{"2", ",", "1", ",", "4"}], "}"}], ",", 
     RowBox[{"{", 
      RowBox[{"4", ",", "1", ",", "4"}], "}"}], ",", 
     RowBox[{"{", 
      RowBox[{"4", ",", "3", ",", "4"}], "}"}]}], "}"}], ",", 
   RowBox[{"{", 
    RowBox[{
     RowBox[{"{", 
      RowBox[{"1", ",", "1", ",", "4"}], "}"}], ",", 
     RowBox[{"{", 
      RowBox[{"2", ",", "1", ",", "4"}], "}"}], ",", 
     RowBox[{"{", 
      RowBox[{"4", ",", "1", ",", "4"}], "}"}], ",", 
     RowBox[{"{", 
      RowBox[{"4", ",", "4", ",", "3"}], "}"}]}], "}"}], ",", 
   RowBox[{"{", 
    RowBox[{
     RowBox[{"{", 
      RowBox[{"1", ",", "1", ",", "4"}], "}"}], ",", 
     RowBox[{"{", 
      RowBox[{"2", ",", "1", ",", "4"}], "}"}], ",", 
     RowBox[{"{", 
      RowBox[{"4", ",", "2", ",", "3"}], "}"}], ",", 
     RowBox[{"{", 
      RowBox[{"4", ",", "3", ",", "3"}], "}"}]}], "}"}], ",", 
   RowBox[{"{", 
    RowBox[{
     RowBox[{"{", 
      RowBox[{"1", ",", "1", ",", "4"}], "}"}], ",", 
     RowBox[{"{", 
      RowBox[{"2", ",", "1", ",", "4"}], "}"}], ",", 
     RowBox[{"{", 
      RowBox[{"4", ",", "2", ",", "3"}], "}"}], ",", 
     RowBox[{"{", 
      RowBox[{"4", ",", "3", ",", "4"}], "}"}]}], "}"}], ",", 
   RowBox[{"{", 
    RowBox[{
     RowBox[{"{", 
      RowBox[{"1", ",", "1", ",", "4"}], "}"}], ",", 
     RowBox[{"{", 
      RowBox[{"2", ",", "1", ",", "4"}], "}"}], ",", 
     RowBox[{"{", 
      RowBox[{"4", ",", "2", ",", "3"}], "}"}], ",", 
     RowBox[{"{", 
      RowBox[{"4", ",", "4", ",", "3"}], "}"}]}], "}"}], ",", 
   RowBox[{"{", 
    RowBox[{
     RowBox[{"{", 
      RowBox[{"1", ",", "1", ",", "4"}], "}"}], ",", 
     RowBox[{"{", 
      RowBox[{"2", ",", "1", ",", "4"}], "}"}], ",", 
     RowBox[{"{", 
      RowBox[{"4", ",", "3", ",", "3"}], "}"}], ",", 
     RowBox[{"{", 
      RowBox[{"4", ",", "3", ",", "4"}], "}"}]}], "}"}], ",", 
   RowBox[{"{", 
    RowBox[{
     RowBox[{"{", 
      RowBox[{"1", ",", "1", ",", "4"}], "}"}], ",", 
     RowBox[{"{", 
      RowBox[{"2", ",", "2", ",", "3"}], "}"}], ",", 
     RowBox[{"{", 
      RowBox[{"2", ",", "3", ",", "3"}], "}"}], ",", 
     RowBox[{"{", 
      RowBox[{"2", ",", "3", ",", "4"}], "}"}]}], "}"}], ",", 
   RowBox[{"{", 
    RowBox[{
     RowBox[{"{", 
      RowBox[{"1", ",", "1", ",", "4"}], "}"}], ",", 
     RowBox[{"{", 
      RowBox[{"2", ",", "2", ",", "3"}], "}"}], ",", 
     RowBox[{"{", 
      RowBox[{"2", ",", "3", ",", "3"}], "}"}], ",", 
     RowBox[{"{", 
      RowBox[{"4", ",", "1", ",", "4"}], "}"}]}], "}"}], ",", 
   RowBox[{"{", 
    RowBox[{
     RowBox[{"{", 
      RowBox[{"1", ",", "1", ",", "4"}], "}"}], ",", 
     RowBox[{"{", 
      RowBox[{"2", ",", "2", ",", "3"}], "}"}], ",", 
     RowBox[{"{", 
      RowBox[{"2", ",", "3", ",", "3"}], "}"}], ",", 
     RowBox[{"{", 
      RowBox[{"4", ",", "3", ",", "3"}], "}"}]}], "}"}], ",", 
   RowBox[{"{", 
    RowBox[{
     RowBox[{"{", 
      RowBox[{"1", ",", "1", ",", "4"}], "}"}], ",", 
     RowBox[{"{", 
      RowBox[{"2", ",", "2", ",", "3"}], "}"}], ",", 
     RowBox[{"{", 
      RowBox[{"2", ",", "3", ",", "3"}], "}"}], ",", 
     RowBox[{"{", 
      RowBox[{"4", ",", "3", ",", "4"}], "}"}]}], "}"}], ",", 
   RowBox[{"{", 
    RowBox[{
     RowBox[{"{", 
      RowBox[{"1", ",", "1", ",", "4"}], "}"}], ",", 
     RowBox[{"{", 
      RowBox[{"2", ",", "2", ",", "3"}], "}"}], ",", 
     RowBox[{"{", 
      RowBox[{"2", ",", "3", ",", "3"}], "}"}], ",", 
     RowBox[{"{", 
      RowBox[{"4", ",", "4", ",", "3"}], "}"}]}], "}"}], ",", 
   RowBox[{"{", 
    RowBox[{
     RowBox[{"{", 
      RowBox[{"1", ",", "1", ",", "4"}], "}"}], ",", 
     RowBox[{"{", 
      RowBox[{"2", ",", "2", ",", "3"}], "}"}], ",", 
     RowBox[{"{", 
      RowBox[{"2", ",", "3", ",", "4"}], "}"}], ",", 
     RowBox[{"{", 
      RowBox[{"3", ",", "1", ",", "4"}], "}"}]}], "}"}], ",", 
   RowBox[{"{", 
    RowBox[{
     RowBox[{"{", 
      RowBox[{"1", ",", "1", ",", "4"}], "}"}], ",", 
     RowBox[{"{", 
      RowBox[{"2", ",", "2", ",", "3"}], "}"}], ",", 
     RowBox[{"{", 
      RowBox[{"2", ",", "3", ",", "4"}], "}"}], ",", 
     RowBox[{"{", 
      RowBox[{"3", ",", "3", ",", "4"}], "}"}]}], "}"}], ",", 
   RowBox[{"{", 
    RowBox[{
     RowBox[{"{", 
      RowBox[{"1", ",", "1", ",", "4"}], "}"}], ",", 
     RowBox[{"{", 
      RowBox[{"2", ",", "2", ",", "3"}], "}"}], ",", 
     RowBox[{"{", 
      RowBox[{"2", ",", "3", ",", "4"}], "}"}], ",", 
     RowBox[{"{", 
      RowBox[{"3", ",", "4", ",", "4"}], "}"}]}], "}"}], ",", 
   RowBox[{"{", 
    RowBox[{
     RowBox[{"{", 
      RowBox[{"1", ",", "1", ",", "4"}], "}"}], ",", 
     RowBox[{"{", 
      RowBox[{"2", ",", "2", ",", "3"}], "}"}], ",", 
     RowBox[{"{", 
      RowBox[{"3", ",", "1", ",", "4"}], "}"}], ",", 
     RowBox[{"{", 
      RowBox[{"3", ",", "2", ",", "3"}], "}"}]}], "}"}], ",", 
   RowBox[{"{", 
    RowBox[{
     RowBox[{"{", 
      RowBox[{"1", ",", "1", ",", "4"}], "}"}], ",", 
     RowBox[{"{", 
      RowBox[{"2", ",", "2", ",", "3"}], "}"}], ",", 
     RowBox[{"{", 
      RowBox[{"3", ",", "1", ",", "4"}], "}"}], ",", 
     RowBox[{"{", 
      RowBox[{"3", ",", "3", ",", "2"}], "}"}]}], "}"}], ",", 
   RowBox[{"{", 
    RowBox[{
     RowBox[{"{", 
      RowBox[{"1", ",", "1", ",", "4"}], "}"}], ",", 
     RowBox[{"{", 
      RowBox[{"2", ",", "2", ",", "3"}], "}"}], ",", 
     RowBox[{"{", 
      RowBox[{"3", ",", "1", ",", "4"}], "}"}], ",", 
     RowBox[{"{", 
      RowBox[{"3", ",", "3", ",", "4"}], "}"}]}], "}"}], ",", 
   RowBox[{"{", 
    RowBox[{
     RowBox[{"{", 
      RowBox[{"1", ",", "1", ",", "4"}], "}"}], ",", 
     RowBox[{"{", 
      RowBox[{"2", ",", "2", ",", "3"}], "}"}], ",", 
     RowBox[{"{", 
      RowBox[{"3", ",", "1", ",", "4"}], "}"}], ",", 
     RowBox[{"{", 
      RowBox[{"3", ",", "4", ",", "2"}], "}"}]}], "}"}], ",", 
   RowBox[{"{", 
    RowBox[{
     RowBox[{"{", 
      RowBox[{"1", ",", "1", ",", "4"}], "}"}], ",", 
     RowBox[{"{", 
      RowBox[{"2", ",", "2", ",", "3"}], "}"}], ",", 
     RowBox[{"{", 
      RowBox[{"3", ",", "1", ",", "4"}], "}"}], ",", 
     RowBox[{"{", 
      RowBox[{"3", ",", "4", ",", "3"}], "}"}]}], "}"}], ",", 
   RowBox[{"{", 
    RowBox[{
     RowBox[{"{", 
      RowBox[{"1", ",", "1", ",", "4"}], "}"}], ",", 
     RowBox[{"{", 
      RowBox[{"2", ",", "2", ",", "3"}], "}"}], ",", 
     RowBox[{"{", 
      RowBox[{"3", ",", "1", ",", "4"}], "}"}], ",", 
     RowBox[{"{", 
      RowBox[{"3", ",", "4", ",", "4"}], "}"}]}], "}"}], ",", 
   RowBox[{"{", 
    RowBox[{
     RowBox[{"{", 
      RowBox[{"1", ",", "1", ",", "4"}], "}"}], ",", 
     RowBox[{"{", 
      RowBox[{"2", ",", "2", ",", "3"}], "}"}], ",", 
     RowBox[{"{", 
      RowBox[{"3", ",", "1", ",", "4"}], "}"}], ",", 
     RowBox[{"{", 
      RowBox[{"4", ",", "1", ",", "4"}], "}"}]}], "}"}], ",", 
   RowBox[{"{", 
    RowBox[{
     RowBox[{"{", 
      RowBox[{"1", ",", "1", ",", "4"}], "}"}], ",", 
     RowBox[{"{", 
      RowBox[{"2", ",", "2", ",", "3"}], "}"}], ",", 
     RowBox[{"{", 
      RowBox[{"3", ",", "1", ",", "4"}], "}"}], ",", 
     RowBox[{"{", 
      RowBox[{"4", ",", "2", ",", "3"}], "}"}]}], "}"}], ",", 
   RowBox[{"{", 
    RowBox[{
     RowBox[{"{", 
      RowBox[{"1", ",", "1", ",", "4"}], "}"}], ",", 
     RowBox[{"{", 
      RowBox[{"2", ",", "2", ",", "3"}], "}"}], ",", 
     RowBox[{"{", 
      RowBox[{"3", ",", "1", ",", "4"}], "}"}], ",", 
     RowBox[{"{", 
      RowBox[{"4", ",", "3", ",", "3"}], "}"}]}], "}"}], ",", 
   RowBox[{"{", 
    RowBox[{
     RowBox[{"{", 
      RowBox[{"1", ",", "1", ",", "4"}], "}"}], ",", 
     RowBox[{"{", 
      RowBox[{"2", ",", "2", ",", "3"}], "}"}], ",", 
     RowBox[{"{", 
      RowBox[{"3", ",", "1", ",", "4"}], "}"}], ",", 
     RowBox[{"{", 
      RowBox[{"4", ",", "3", ",", "4"}], "}"}]}], "}"}], ",", 
   RowBox[{"{", 
    RowBox[{
     RowBox[{"{", 
      RowBox[{"1", ",", "1", ",", "4"}], "}"}], ",", 
     RowBox[{"{", 
      RowBox[{"2", ",", "2", ",", "3"}], "}"}], ",", 
     RowBox[{"{", 
      RowBox[{"3", ",", "1", ",", "4"}], "}"}], ",", 
     RowBox[{"{", 
      RowBox[{"4", ",", "4", ",", "3"}], "}"}]}], "}"}], ",", 
   RowBox[{"{", 
    RowBox[{
     RowBox[{"{", 
      RowBox[{"1", ",", "1", ",", "4"}], "}"}], ",", 
     RowBox[{"{", 
      RowBox[{"2", ",", "2", ",", "3"}], "}"}], ",", 
     RowBox[{"{", 
      RowBox[{"3", ",", "2", ",", "3"}], "}"}], ",", 
     RowBox[{"{", 
      RowBox[{"3", ",", "3", ",", "4"}], "}"}]}], "}"}], ",", 
   RowBox[{"{", 
    RowBox[{
     RowBox[{"{", 
      RowBox[{"1", ",", "1", ",", "4"}], "}"}], ",", 
     RowBox[{"{", 
      RowBox[{"2", ",", "2", ",", "3"}], "}"}], ",", 
     RowBox[{"{", 
      RowBox[{"3", ",", "2", ",", "3"}], "}"}], ",", 
     RowBox[{"{", 
      RowBox[{"3", ",", "4", ",", "2"}], "}"}]}], "}"}], ",", 
   RowBox[{"{", 
    RowBox[{
     RowBox[{"{", 
      RowBox[{"1", ",", "1", ",", "4"}], "}"}], ",", 
     RowBox[{"{", 
      RowBox[{"2", ",", "2", ",", "3"}], "}"}], ",", 
     RowBox[{"{", 
      RowBox[{"3", ",", "2", ",", "3"}], "}"}], ",", 
     RowBox[{"{", 
      RowBox[{"3", ",", "4", ",", "3"}], "}"}]}], "}"}], ",", 
   RowBox[{"{", 
    RowBox[{
     RowBox[{"{", 
      RowBox[{"1", ",", "1", ",", "4"}], "}"}], ",", 
     RowBox[{"{", 
      RowBox[{"2", ",", "2", ",", "3"}], "}"}], ",", 
     RowBox[{"{", 
      RowBox[{"3", ",", "2", ",", "3"}], "}"}], ",", 
     RowBox[{"{", 
      RowBox[{"3", ",", "4", ",", "4"}], "}"}]}], "}"}], ",", 
   RowBox[{"{", 
    RowBox[{
     RowBox[{"{", 
      RowBox[{"1", ",", "1", ",", "4"}], "}"}], ",", 
     RowBox[{"{", 
      RowBox[{"2", ",", "2", ",", "3"}], "}"}], ",", 
     RowBox[{"{", 
      RowBox[{"3", ",", "2", ",", "3"}], "}"}], ",", 
     RowBox[{"{", 
      RowBox[{"4", ",", "1", ",", "4"}], "}"}]}], "}"}], ",", 
   RowBox[{"{", 
    RowBox[{
     RowBox[{"{", 
      RowBox[{"1", ",", "1", ",", "4"}], "}"}], ",", 
     RowBox[{"{", 
      RowBox[{"2", ",", "2", ",", "3"}], "}"}], ",", 
     RowBox[{"{", 
      RowBox[{"3", ",", "2", ",", "3"}], "}"}], ",", 
     RowBox[{"{", 
      RowBox[{"4", ",", "2", ",", "3"}], "}"}]}], "}"}], ",", 
   RowBox[{"{", 
    RowBox[{
     RowBox[{"{", 
      RowBox[{"1", ",", "1", ",", "4"}], "}"}], ",", 
     RowBox[{"{", 
      RowBox[{"2", ",", "2", ",", "3"}], "}"}], ",", 
     RowBox[{"{", 
      RowBox[{"3", ",", "2", ",", "3"}], "}"}], ",", 
     RowBox[{"{", 
      RowBox[{"4", ",", "3", ",", "3"}], "}"}]}], "}"}], ",", 
   RowBox[{"{", 
    RowBox[{
     RowBox[{"{", 
      RowBox[{"1", ",", "1", ",", "4"}], "}"}], ",", 
     RowBox[{"{", 
      RowBox[{"2", ",", "2", ",", "3"}], "}"}], ",", 
     RowBox[{"{", 
      RowBox[{"3", ",", "2", ",", "3"}], "}"}], ",", 
     RowBox[{"{", 
      RowBox[{"4", ",", "3", ",", "4"}], "}"}]}], "}"}], ",", 
   RowBox[{"{", 
    RowBox[{
     RowBox[{"{", 
      RowBox[{"1", ",", "1", ",", "4"}], "}"}], ",", 
     RowBox[{"{", 
      RowBox[{"2", ",", "2", ",", "3"}], "}"}], ",", 
     RowBox[{"{", 
      RowBox[{"3", ",", "2", ",", "3"}], "}"}], ",", 
     RowBox[{"{", 
      RowBox[{"4", ",", "4", ",", "3"}], "}"}]}], "}"}], ",", 
   RowBox[{"{", 
    RowBox[{
     RowBox[{"{", 
      RowBox[{"1", ",", "1", ",", "4"}], "}"}], ",", 
     RowBox[{"{", 
      RowBox[{"2", ",", "2", ",", "3"}], "}"}], ",", 
     RowBox[{"{", 
      RowBox[{"3", ",", "3", ",", "2"}], "}"}], ",", 
     RowBox[{"{", 
      RowBox[{"3", ",", "3", ",", "4"}], "}"}]}], "}"}], ",", 
   RowBox[{"{", 
    RowBox[{
     RowBox[{"{", 
      RowBox[{"1", ",", "1", ",", "4"}], "}"}], ",", 
     RowBox[{"{", 
      RowBox[{"2", ",", "2", ",", "3"}], "}"}], ",", 
     RowBox[{"{", 
      RowBox[{"3", ",", "3", ",", "2"}], "}"}], ",", 
     RowBox[{"{", 
      RowBox[{"3", ",", "4", ",", "2"}], "}"}]}], "}"}], ",", 
   RowBox[{"{", 
    RowBox[{
     RowBox[{"{", 
      RowBox[{"1", ",", "1", ",", "4"}], "}"}], ",", 
     RowBox[{"{", 
      RowBox[{"2", ",", "2", ",", "3"}], "}"}], ",", 
     RowBox[{"{", 
      RowBox[{"3", ",", "3", ",", "2"}], "}"}], ",", 
     RowBox[{"{", 
      RowBox[{"3", ",", "4", ",", "3"}], "}"}]}], "}"}], ",", 
   RowBox[{"{", 
    RowBox[{
     RowBox[{"{", 
      RowBox[{"1", ",", "1", ",", "4"}], "}"}], ",", 
     RowBox[{"{", 
      RowBox[{"2", ",", "2", ",", "3"}], "}"}], ",", 
     RowBox[{"{", 
      RowBox[{"3", ",", "3", ",", "2"}], "}"}], ",", 
     RowBox[{"{", 
      RowBox[{"3", ",", "4", ",", "4"}], "}"}]}], "}"}], ",", 
   RowBox[{"{", 
    RowBox[{
     RowBox[{"{", 
      RowBox[{"1", ",", "1", ",", "4"}], "}"}], ",", 
     RowBox[{"{", 
      RowBox[{"2", ",", "2", ",", "3"}], "}"}], ",", 
     RowBox[{"{", 
      RowBox[{"3", ",", "3", ",", "4"}], "}"}], ",", 
     RowBox[{"{", 
      RowBox[{"4", ",", "1", ",", "4"}], "}"}]}], "}"}], ",", 
   RowBox[{"{", 
    RowBox[{
     RowBox[{"{", 
      RowBox[{"1", ",", "1", ",", "4"}], "}"}], ",", 
     RowBox[{"{", 
      RowBox[{"2", ",", "2", ",", "3"}], "}"}], ",", 
     RowBox[{"{", 
      RowBox[{"3", ",", "3", ",", "4"}], "}"}], ",", 
     RowBox[{"{", 
      RowBox[{"4", ",", "2", ",", "3"}], "}"}]}], "}"}], ",", 
   RowBox[{"{", 
    RowBox[{
     RowBox[{"{", 
      RowBox[{"1", ",", "1", ",", "4"}], "}"}], ",", 
     RowBox[{"{", 
      RowBox[{"2", ",", "2", ",", "3"}], "}"}], ",", 
     RowBox[{"{", 
      RowBox[{"3", ",", "3", ",", "4"}], "}"}], ",", 
     RowBox[{"{", 
      RowBox[{"4", ",", "3", ",", "4"}], "}"}]}], "}"}], ",", 
   RowBox[{"{", 
    RowBox[{
     RowBox[{"{", 
      RowBox[{"1", ",", "1", ",", "4"}], "}"}], ",", 
     RowBox[{"{", 
      RowBox[{"2", ",", "2", ",", "3"}], "}"}], ",", 
     RowBox[{"{", 
      RowBox[{"3", ",", "3", ",", "4"}], "}"}], ",", 
     RowBox[{"{", 
      RowBox[{"4", ",", "4", ",", "3"}], "}"}]}], "}"}], ",", 
   RowBox[{"{", 
    RowBox[{
     RowBox[{"{", 
      RowBox[{"1", ",", "1", ",", "4"}], "}"}], ",", 
     RowBox[{"{", 
      RowBox[{"2", ",", "2", ",", "3"}], "}"}], ",", 
     RowBox[{"{", 
      RowBox[{"3", ",", "4", ",", "2"}], "}"}], ",", 
     RowBox[{"{", 
      RowBox[{"3", ",", "4", ",", "3"}], "}"}]}], "}"}], ",", 
   RowBox[{"{", 
    RowBox[{
     RowBox[{"{", 
      RowBox[{"1", ",", "1", ",", "4"}], "}"}], ",", 
     RowBox[{"{", 
      RowBox[{"2", ",", "2", ",", "3"}], "}"}], ",", 
     RowBox[{"{", 
      RowBox[{"3", ",", "4", ",", "2"}], "}"}], ",", 
     RowBox[{"{", 
      RowBox[{"3", ",", "4", ",", "4"}], "}"}]}], "}"}], ",", 
   RowBox[{"{", 
    RowBox[{
     RowBox[{"{", 
      RowBox[{"1", ",", "1", ",", "4"}], "}"}], ",", 
     RowBox[{"{", 
      RowBox[{"2", ",", "2", ",", "3"}], "}"}], ",", 
     RowBox[{"{", 
      RowBox[{"3", ",", "4", ",", "3"}], "}"}], ",", 
     RowBox[{"{", 
      RowBox[{"3", ",", "4", ",", "4"}], "}"}]}], "}"}], ",", 
   RowBox[{"{", 
    RowBox[{
     RowBox[{"{", 
      RowBox[{"1", ",", "1", ",", "4"}], "}"}], ",", 
     RowBox[{"{", 
      RowBox[{"2", ",", "2", ",", "3"}], "}"}], ",", 
     RowBox[{"{", 
      RowBox[{"3", ",", "4", ",", "3"}], "}"}], ",", 
     RowBox[{"{", 
      RowBox[{"4", ",", "1", ",", "4"}], "}"}]}], "}"}], ",", 
   RowBox[{"{", 
    RowBox[{
     RowBox[{"{", 
      RowBox[{"1", ",", "1", ",", "4"}], "}"}], ",", 
     RowBox[{"{", 
      RowBox[{"2", ",", "2", ",", "3"}], "}"}], ",", 
     RowBox[{"{", 
      RowBox[{"3", ",", "4", ",", "3"}], "}"}], ",", 
     RowBox[{"{", 
      RowBox[{"4", ",", "2", ",", "3"}], "}"}]}], "}"}], ",", 
   RowBox[{"{", 
    RowBox[{
     RowBox[{"{", 
      RowBox[{"1", ",", "1", ",", "4"}], "}"}], ",", 
     RowBox[{"{", 
      RowBox[{"2", ",", "2", ",", "3"}], "}"}], ",", 
     RowBox[{"{", 
      RowBox[{"3", ",", "4", ",", "3"}], "}"}], ",", 
     RowBox[{"{", 
      RowBox[{"4", ",", "4", ",", "3"}], "}"}]}], "}"}], ",", 
   RowBox[{"{", 
    RowBox[{
     RowBox[{"{", 
      RowBox[{"1", ",", "1", ",", "4"}], "}"}], ",", 
     RowBox[{"{", 
      RowBox[{"2", ",", "2", ",", "3"}], "}"}], ",", 
     RowBox[{"{", 
      RowBox[{"3", ",", "4", ",", "4"}], "}"}], ",", 
     RowBox[{"{", 
      RowBox[{"4", ",", "1", ",", "4"}], "}"}]}], "}"}], ",", 
   RowBox[{"{", 
    RowBox[{
     RowBox[{"{", 
      RowBox[{"1", ",", "1", ",", "4"}], "}"}], ",", 
     RowBox[{"{", 
      RowBox[{"2", ",", "2", ",", "3"}], "}"}], ",", 
     RowBox[{"{", 
      RowBox[{"3", ",", "4", ",", "4"}], "}"}], ",", 
     RowBox[{"{", 
      RowBox[{"4", ",", "2", ",", "3"}], "}"}]}], "}"}], ",", 
   RowBox[{"{", 
    RowBox[{
     RowBox[{"{", 
      RowBox[{"1", ",", "1", ",", "4"}], "}"}], ",", 
     RowBox[{"{", 
      RowBox[{"2", ",", "2", ",", "3"}], "}"}], ",", 
     RowBox[{"{", 
      RowBox[{"3", ",", "4", ",", "4"}], "}"}], ",", 
     RowBox[{"{", 
      RowBox[{"4", ",", "3", ",", "3"}], "}"}]}], "}"}], ",", 
   RowBox[{"{", 
    RowBox[{
     RowBox[{"{", 
      RowBox[{"1", ",", "1", ",", "4"}], "}"}], ",", 
     RowBox[{"{", 
      RowBox[{"2", ",", "2", ",", "3"}], "}"}], ",", 
     RowBox[{"{", 
      RowBox[{"4", ",", "1", ",", "4"}], "}"}], ",", 
     RowBox[{"{", 
      RowBox[{"4", ",", "2", ",", "3"}], "}"}]}], "}"}], ",", 
   RowBox[{"{", 
    RowBox[{
     RowBox[{"{", 
      RowBox[{"1", ",", "1", ",", "4"}], "}"}], ",", 
     RowBox[{"{", 
      RowBox[{"2", ",", "2", ",", "3"}], "}"}], ",", 
     RowBox[{"{", 
      RowBox[{"4", ",", "1", ",", "4"}], "}"}], ",", 
     RowBox[{"{", 
      RowBox[{"4", ",", "3", ",", "3"}], "}"}]}], "}"}], ",", 
   RowBox[{"{", 
    RowBox[{
     RowBox[{"{", 
      RowBox[{"1", ",", "1", ",", "4"}], "}"}], ",", 
     RowBox[{"{", 
      RowBox[{"2", ",", "2", ",", "3"}], "}"}], ",", 
     RowBox[{"{", 
      RowBox[{"4", ",", "1", ",", "4"}], "}"}], ",", 
     RowBox[{"{", 
      RowBox[{"4", ",", "3", ",", "4"}], "}"}]}], "}"}], ",", 
   RowBox[{"{", 
    RowBox[{
     RowBox[{"{", 
      RowBox[{"1", ",", "1", ",", "4"}], "}"}], ",", 
     RowBox[{"{", 
      RowBox[{"2", ",", "2", ",", "3"}], "}"}], ",", 
     RowBox[{"{", 
      RowBox[{"4", ",", "1", ",", "4"}], "}"}], ",", 
     RowBox[{"{", 
      RowBox[{"4", ",", "4", ",", "3"}], "}"}]}], "}"}], ",", 
   RowBox[{"{", 
    RowBox[{
     RowBox[{"{", 
      RowBox[{"1", ",", "1", ",", "4"}], "}"}], ",", 
     RowBox[{"{", 
      RowBox[{"2", ",", "2", ",", "3"}], "}"}], ",", 
     RowBox[{"{", 
      RowBox[{"4", ",", "2", ",", "3"}], "}"}], ",", 
     RowBox[{"{", 
      RowBox[{"4", ",", "3", ",", "3"}], "}"}]}], "}"}], ",", 
   RowBox[{"{", 
    RowBox[{
     RowBox[{"{", 
      RowBox[{"1", ",", "1", ",", "4"}], "}"}], ",", 
     RowBox[{"{", 
      RowBox[{"2", ",", "2", ",", "3"}], "}"}], ",", 
     RowBox[{"{", 
      RowBox[{"4", ",", "2", ",", "3"}], "}"}], ",", 
     RowBox[{"{", 
      RowBox[{"4", ",", "3", ",", "4"}], "}"}]}], "}"}], ",", 
   RowBox[{"{", 
    RowBox[{
     RowBox[{"{", 
      RowBox[{"1", ",", "1", ",", "4"}], "}"}], ",", 
     RowBox[{"{", 
      RowBox[{"2", ",", "2", ",", "3"}], "}"}], ",", 
     RowBox[{"{", 
      RowBox[{"4", ",", "2", ",", "3"}], "}"}], ",", 
     RowBox[{"{", 
      RowBox[{"4", ",", "4", ",", "3"}], "}"}]}], "}"}], ",", 
   RowBox[{"{", 
    RowBox[{
     RowBox[{"{", 
      RowBox[{"1", ",", "1", ",", "4"}], "}"}], ",", 
     RowBox[{"{", 
      RowBox[{"2", ",", "2", ",", "3"}], "}"}], ",", 
     RowBox[{"{", 
      RowBox[{"4", ",", "3", ",", "3"}], "}"}], ",", 
     RowBox[{"{", 
      RowBox[{"4", ",", "3", ",", "4"}], "}"}]}], "}"}], ",", 
   RowBox[{"{", 
    RowBox[{
     RowBox[{"{", 
      RowBox[{"1", ",", "1", ",", "4"}], "}"}], ",", 
     RowBox[{"{", 
      RowBox[{"2", ",", "3", ",", "2"}], "}"}], ",", 
     RowBox[{"{", 
      RowBox[{"2", ",", "3", ",", "3"}], "}"}], ",", 
     RowBox[{"{", 
      RowBox[{"2", ",", "3", ",", "4"}], "}"}]}], "}"}], ",", 
   RowBox[{"{", 
    RowBox[{
     RowBox[{"{", 
      RowBox[{"1", ",", "1", ",", "4"}], "}"}], ",", 
     RowBox[{"{", 
      RowBox[{"2", ",", "3", ",", "2"}], "}"}], ",", 
     RowBox[{"{", 
      RowBox[{"2", ",", "3", ",", "3"}], "}"}], ",", 
     RowBox[{"{", 
      RowBox[{"3", ",", "1", ",", "4"}], "}"}]}], "}"}], ",", 
   RowBox[{"{", 
    RowBox[{
     RowBox[{"{", 
      RowBox[{"1", ",", "1", ",", "4"}], "}"}], ",", 
     RowBox[{"{", 
      RowBox[{"2", ",", "3", ",", "2"}], "}"}], ",", 
     RowBox[{"{", 
      RowBox[{"2", ",", "3", ",", "3"}], "}"}], ",", 
     RowBox[{"{", 
      RowBox[{"3", ",", "4", ",", "2"}], "}"}]}], "}"}], ",", 
   RowBox[{"{", 
    RowBox[{
     RowBox[{"{", 
      RowBox[{"1", ",", "1", ",", "4"}], "}"}], ",", 
     RowBox[{"{", 
      RowBox[{"2", ",", "3", ",", "2"}], "}"}], ",", 
     RowBox[{"{", 
      RowBox[{"2", ",", "3", ",", "3"}], "}"}], ",", 
     RowBox[{"{", 
      RowBox[{"3", ",", "4", ",", "3"}], "}"}]}], "}"}], ",", 
   RowBox[{"{", 
    RowBox[{
     RowBox[{"{", 
      RowBox[{"1", ",", "1", ",", "4"}], "}"}], ",", 
     RowBox[{"{", 
      RowBox[{"2", ",", "3", ",", "2"}], "}"}], ",", 
     RowBox[{"{", 
      RowBox[{"2", ",", "3", ",", "3"}], "}"}], ",", 
     RowBox[{"{", 
      RowBox[{"3", ",", "4", ",", "4"}], "}"}]}], "}"}], ",", 
   RowBox[{"{", 
    RowBox[{
     RowBox[{"{", 
      RowBox[{"1", ",", "1", ",", "4"}], "}"}], ",", 
     RowBox[{"{", 
      RowBox[{"2", ",", "3", ",", "2"}], "}"}], ",", 
     RowBox[{"{", 
      RowBox[{"2", ",", "3", ",", "4"}], "}"}], ",", 
     RowBox[{"{", 
      RowBox[{"3", ",", "1", ",", "4"}], "}"}]}], "}"}], ",", 
   RowBox[{"{", 
    RowBox[{
     RowBox[{"{", 
      RowBox[{"1", ",", "1", ",", "4"}], "}"}], ",", 
     RowBox[{"{", 
      RowBox[{"2", ",", "3", ",", "2"}], "}"}], ",", 
     RowBox[{"{", 
      RowBox[{"2", ",", "3", ",", "4"}], "}"}], ",", 
     RowBox[{"{", 
      RowBox[{"3", ",", "3", ",", "2"}], "}"}]}], "}"}], ",", 
   RowBox[{"{", 
    RowBox[{
     RowBox[{"{", 
      RowBox[{"1", ",", "1", ",", "4"}], "}"}], ",", 
     RowBox[{"{", 
      RowBox[{"2", ",", "3", ",", "2"}], "}"}], ",", 
     RowBox[{"{", 
      RowBox[{"2", ",", "3", ",", "4"}], "}"}], ",", 
     RowBox[{"{", 
      RowBox[{"3", ",", "3", ",", "4"}], "}"}]}], "}"}], ",", 
   RowBox[{"{", 
    RowBox[{
     RowBox[{"{", 
      RowBox[{"1", ",", "1", ",", "4"}], "}"}], ",", 
     RowBox[{"{", 
      RowBox[{"2", ",", "3", ",", "2"}], "}"}], ",", 
     RowBox[{"{", 
      RowBox[{"3", ",", "1", ",", "4"}], "}"}], ",", 
     RowBox[{"{", 
      RowBox[{"3", ",", "3", ",", "2"}], "}"}]}], "}"}], ",", 
   RowBox[{"{", 
    RowBox[{
     RowBox[{"{", 
      RowBox[{"1", ",", "1", ",", "4"}], "}"}], ",", 
     RowBox[{"{", 
      RowBox[{"2", ",", "3", ",", "2"}], "}"}], ",", 
     RowBox[{"{", 
      RowBox[{"3", ",", "1", ",", "4"}], "}"}], ",", 
     RowBox[{"{", 
      RowBox[{"3", ",", "3", ",", "4"}], "}"}]}], "}"}], ",", 
   RowBox[{"{", 
    RowBox[{
     RowBox[{"{", 
      RowBox[{"1", ",", "1", ",", "4"}], "}"}], ",", 
     RowBox[{"{", 
      RowBox[{"2", ",", "3", ",", "2"}], "}"}], ",", 
     RowBox[{"{", 
      RowBox[{"3", ",", "1", ",", "4"}], "}"}], ",", 
     RowBox[{"{", 
      RowBox[{"3", ",", "4", ",", "2"}], "}"}]}], "}"}], ",", 
   RowBox[{"{", 
    RowBox[{
     RowBox[{"{", 
      RowBox[{"1", ",", "1", ",", "4"}], "}"}], ",", 
     RowBox[{"{", 
      RowBox[{"2", ",", "3", ",", "2"}], "}"}], ",", 
     RowBox[{"{", 
      RowBox[{"3", ",", "1", ",", "4"}], "}"}], ",", 
     RowBox[{"{", 
      RowBox[{"3", ",", "4", ",", "3"}], "}"}]}], "}"}], ",", 
   RowBox[{"{", 
    RowBox[{
     RowBox[{"{", 
      RowBox[{"1", ",", "1", ",", "4"}], "}"}], ",", 
     RowBox[{"{", 
      RowBox[{"2", ",", "3", ",", "2"}], "}"}], ",", 
     RowBox[{"{", 
      RowBox[{"3", ",", "1", ",", "4"}], "}"}], ",", 
     RowBox[{"{", 
      RowBox[{"3", ",", "4", ",", "4"}], "}"}]}], "}"}], ",", 
   RowBox[{"{", 
    RowBox[{
     RowBox[{"{", 
      RowBox[{"1", ",", "1", ",", "4"}], "}"}], ",", 
     RowBox[{"{", 
      RowBox[{"2", ",", "3", ",", "2"}], "}"}], ",", 
     RowBox[{"{", 
      RowBox[{"3", ",", "3", ",", "2"}], "}"}], ",", 
     RowBox[{"{", 
      RowBox[{"3", ",", "3", ",", "4"}], "}"}]}], "}"}], ",", 
   RowBox[{"{", 
    RowBox[{
     RowBox[{"{", 
      RowBox[{"1", ",", "1", ",", "4"}], "}"}], ",", 
     RowBox[{"{", 
      RowBox[{"2", ",", "3", ",", "2"}], "}"}], ",", 
     RowBox[{"{", 
      RowBox[{"3", ",", "3", ",", "2"}], "}"}], ",", 
     RowBox[{"{", 
      RowBox[{"3", ",", "4", ",", "2"}], "}"}]}], "}"}], ",", 
   RowBox[{"{", 
    RowBox[{
     RowBox[{"{", 
      RowBox[{"1", ",", "1", ",", "4"}], "}"}], ",", 
     RowBox[{"{", 
      RowBox[{"2", ",", "3", ",", "2"}], "}"}], ",", 
     RowBox[{"{", 
      RowBox[{"3", ",", "3", ",", "2"}], "}"}], ",", 
     RowBox[{"{", 
      RowBox[{"3", ",", "4", ",", "3"}], "}"}]}], "}"}], ",", 
   RowBox[{"{", 
    RowBox[{
     RowBox[{"{", 
      RowBox[{"1", ",", "1", ",", "4"}], "}"}], ",", 
     RowBox[{"{", 
      RowBox[{"2", ",", "3", ",", "2"}], "}"}], ",", 
     RowBox[{"{", 
      RowBox[{"3", ",", "3", ",", "2"}], "}"}], ",", 
     RowBox[{"{", 
      RowBox[{"3", ",", "4", ",", "4"}], "}"}]}], "}"}], ",", 
   RowBox[{"{", 
    RowBox[{
     RowBox[{"{", 
      RowBox[{"1", ",", "1", ",", "4"}], "}"}], ",", 
     RowBox[{"{", 
      RowBox[{"2", ",", "3", ",", "2"}], "}"}], ",", 
     RowBox[{"{", 
      RowBox[{"3", ",", "3", ",", "4"}], "}"}], ",", 
     RowBox[{"{", 
      RowBox[{"3", ",", "4", ",", "4"}], "}"}]}], "}"}], ",", 
   RowBox[{"{", 
    RowBox[{
     RowBox[{"{", 
      RowBox[{"1", ",", "1", ",", "4"}], "}"}], ",", 
     RowBox[{"{", 
      RowBox[{"2", ",", "3", ",", "2"}], "}"}], ",", 
     RowBox[{"{", 
      RowBox[{"3", ",", "4", ",", "2"}], "}"}], ",", 
     RowBox[{"{", 
      RowBox[{"3", ",", "4", ",", "3"}], "}"}]}], "}"}], ",", 
   RowBox[{"{", 
    RowBox[{
     RowBox[{"{", 
      RowBox[{"1", ",", "1", ",", "4"}], "}"}], ",", 
     RowBox[{"{", 
      RowBox[{"2", ",", "3", ",", "2"}], "}"}], ",", 
     RowBox[{"{", 
      RowBox[{"3", ",", "4", ",", "2"}], "}"}], ",", 
     RowBox[{"{", 
      RowBox[{"3", ",", "4", ",", "4"}], "}"}]}], "}"}], ",", 
   RowBox[{"{", 
    RowBox[{
     RowBox[{"{", 
      RowBox[{"1", ",", "1", ",", "4"}], "}"}], ",", 
     RowBox[{"{", 
      RowBox[{"2", ",", "3", ",", "2"}], "}"}], ",", 
     RowBox[{"{", 
      RowBox[{"3", ",", "4", ",", "3"}], "}"}], ",", 
     RowBox[{"{", 
      RowBox[{"3", ",", "4", ",", "4"}], "}"}]}], "}"}], ",", 
   RowBox[{"{", 
    RowBox[{
     RowBox[{"{", 
      RowBox[{"1", ",", "1", ",", "4"}], "}"}], ",", 
     RowBox[{"{", 
      RowBox[{"2", ",", "3", ",", "3"}], "}"}], ",", 
     RowBox[{"{", 
      RowBox[{"2", ",", "3", ",", "4"}], "}"}], ",", 
     RowBox[{"{", 
      RowBox[{"3", ",", "1", ",", "4"}], "}"}]}], "}"}], ",", 
   RowBox[{"{", 
    RowBox[{
     RowBox[{"{", 
      RowBox[{"1", ",", "1", ",", "4"}], "}"}], ",", 
     RowBox[{"{", 
      RowBox[{"2", ",", "3", ",", "3"}], "}"}], ",", 
     RowBox[{"{", 
      RowBox[{"2", ",", "3", ",", "4"}], "}"}], ",", 
     RowBox[{"{", 
      RowBox[{"3", ",", "2", ",", "2"}], "}"}]}], "}"}], ",", 
   RowBox[{"{", 
    RowBox[{
     RowBox[{"{", 
      RowBox[{"1", ",", "1", ",", "4"}], "}"}], ",", 
     RowBox[{"{", 
      RowBox[{"2", ",", "3", ",", "3"}], "}"}], ",", 
     RowBox[{"{", 
      RowBox[{"2", ",", "3", ",", "4"}], "}"}], ",", 
     RowBox[{"{", 
      RowBox[{"3", ",", "3", ",", "4"}], "}"}]}], "}"}], ",", 
   RowBox[{"{", 
    RowBox[{
     RowBox[{"{", 
      RowBox[{"1", ",", "1", ",", "4"}], "}"}], ",", 
     RowBox[{"{", 
      RowBox[{"2", ",", "3", ",", "3"}], "}"}], ",", 
     RowBox[{"{", 
      RowBox[{"2", ",", "3", ",", "4"}], "}"}], ",", 
     RowBox[{"{", 
      RowBox[{"3", ",", "4", ",", "4"}], "}"}]}], "}"}], ",", 
   RowBox[{"{", 
    RowBox[{
     RowBox[{"{", 
      RowBox[{"1", ",", "1", ",", "4"}], "}"}], ",", 
     RowBox[{"{", 
      RowBox[{"2", ",", "3", ",", "3"}], "}"}], ",", 
     RowBox[{"{", 
      RowBox[{"2", ",", "3", ",", "4"}], "}"}], ",", 
     RowBox[{"{", 
      RowBox[{"4", ",", "1", ",", "4"}], "}"}]}], "}"}], ",", 
   RowBox[{"{", 
    RowBox[{
     RowBox[{"{", 
      RowBox[{"1", ",", "1", ",", "4"}], "}"}], ",", 
     RowBox[{"{", 
      RowBox[{"2", ",", "3", ",", "3"}], "}"}], ",", 
     RowBox[{"{", 
      RowBox[{"2", ",", "3", ",", "4"}], "}"}], ",", 
     RowBox[{"{", 
      RowBox[{"4", ",", "3", ",", "3"}], "}"}]}], "}"}], ",", 
   RowBox[{"{", 
    RowBox[{
     RowBox[{"{", 
      RowBox[{"1", ",", "1", ",", "4"}], "}"}], ",", 
     RowBox[{"{", 
      RowBox[{"2", ",", "3", ",", "3"}], "}"}], ",", 
     RowBox[{"{", 
      RowBox[{"2", ",", "3", ",", "4"}], "}"}], ",", 
     RowBox[{"{", 
      RowBox[{"4", ",", "3", ",", "4"}], "}"}]}], "}"}], ",", 
   RowBox[{"{", 
    RowBox[{
     RowBox[{"{", 
      RowBox[{"1", ",", "1", ",", "4"}], "}"}], ",", 
     RowBox[{"{", 
      RowBox[{"2", ",", "3", ",", "3"}], "}"}], ",", 
     RowBox[{"{", 
      RowBox[{"2", ",", "3", ",", "4"}], "}"}], ",", 
     RowBox[{"{", 
      RowBox[{"4", ",", "4", ",", "3"}], "}"}]}], "}"}], ",", 
   RowBox[{"{", 
    RowBox[{
     RowBox[{"{", 
      RowBox[{"1", ",", "1", ",", "4"}], "}"}], ",", 
     RowBox[{"{", 
      RowBox[{"2", ",", "3", ",", "3"}], "}"}], ",", 
     RowBox[{"{", 
      RowBox[{"3", ",", "1", ",", "4"}], "}"}], ",", 
     RowBox[{"{", 
      RowBox[{"3", ",", "2", ",", "2"}], "}"}]}], "}"}], ",", 
   RowBox[{"{", 
    RowBox[{
     RowBox[{"{", 
      RowBox[{"1", ",", "1", ",", "4"}], "}"}], ",", 
     RowBox[{"{", 
      RowBox[{"2", ",", "3", ",", "3"}], "}"}], ",", 
     RowBox[{"{", 
      RowBox[{"3", ",", "1", ",", "4"}], "}"}], ",", 
     RowBox[{"{", 
      RowBox[{"3", ",", "3", ",", "4"}], "}"}]}], "}"}], ",", 
   RowBox[{"{", 
    RowBox[{
     RowBox[{"{", 
      RowBox[{"1", ",", "1", ",", "4"}], "}"}], ",", 
     RowBox[{"{", 
      RowBox[{"2", ",", "3", ",", "3"}], "}"}], ",", 
     RowBox[{"{", 
      RowBox[{"3", ",", "1", ",", "4"}], "}"}], ",", 
     RowBox[{"{", 
      RowBox[{"3", ",", "4", ",", "2"}], "}"}]}], "}"}], ",", 
   RowBox[{"{", 
    RowBox[{
     RowBox[{"{", 
      RowBox[{"1", ",", "1", ",", "4"}], "}"}], ",", 
     RowBox[{"{", 
      RowBox[{"2", ",", "3", ",", "3"}], "}"}], ",", 
     RowBox[{"{", 
      RowBox[{"3", ",", "1", ",", "4"}], "}"}], ",", 
     RowBox[{"{", 
      RowBox[{"3", ",", "4", ",", "3"}], "}"}]}], "}"}], ",", 
   RowBox[{"{", 
    RowBox[{
     RowBox[{"{", 
      RowBox[{"1", ",", "1", ",", "4"}], "}"}], ",", 
     RowBox[{"{", 
      RowBox[{"2", ",", "3", ",", "3"}], "}"}], ",", 
     RowBox[{"{", 
      RowBox[{"3", ",", "1", ",", "4"}], "}"}], ",", 
     RowBox[{"{", 
      RowBox[{"3", ",", "4", ",", "4"}], "}"}]}], "}"}], ",", 
   RowBox[{"{", 
    RowBox[{
     RowBox[{"{", 
      RowBox[{"1", ",", "1", ",", "4"}], "}"}], ",", 
     RowBox[{"{", 
      RowBox[{"2", ",", "3", ",", "3"}], "}"}], ",", 
     RowBox[{"{", 
      RowBox[{"3", ",", "1", ",", "4"}], "}"}], ",", 
     RowBox[{"{", 
      RowBox[{"4", ",", "1", ",", "4"}], "}"}]}], "}"}], ",", 
   RowBox[{"{", 
    RowBox[{
     RowBox[{"{", 
      RowBox[{"1", ",", "1", ",", "4"}], "}"}], ",", 
     RowBox[{"{", 
      RowBox[{"2", ",", "3", ",", "3"}], "}"}], ",", 
     RowBox[{"{", 
      RowBox[{"3", ",", "1", ",", "4"}], "}"}], ",", 
     RowBox[{"{", 
      RowBox[{"4", ",", "3", ",", "3"}], "}"}]}], "}"}], ",", 
   RowBox[{"{", 
    RowBox[{
     RowBox[{"{", 
      RowBox[{"1", ",", "1", ",", "4"}], "}"}], ",", 
     RowBox[{"{", 
      RowBox[{"2", ",", "3", ",", "3"}], "}"}], ",", 
     RowBox[{"{", 
      RowBox[{"3", ",", "1", ",", "4"}], "}"}], ",", 
     RowBox[{"{", 
      RowBox[{"4", ",", "3", ",", "4"}], "}"}]}], "}"}], ",", 
   RowBox[{"{", 
    RowBox[{
     RowBox[{"{", 
      RowBox[{"1", ",", "1", ",", "4"}], "}"}], ",", 
     RowBox[{"{", 
      RowBox[{"2", ",", "3", ",", "3"}], "}"}], ",", 
     RowBox[{"{", 
      RowBox[{"3", ",", "1", ",", "4"}], "}"}], ",", 
     RowBox[{"{", 
      RowBox[{"4", ",", "4", ",", "3"}], "}"}]}], "}"}], ",", 
   RowBox[{"{", 
    RowBox[{
     RowBox[{"{", 
      RowBox[{"1", ",", "1", ",", "4"}], "}"}], ",", 
     RowBox[{"{", 
      RowBox[{"2", ",", "3", ",", "3"}], "}"}], ",", 
     RowBox[{"{", 
      RowBox[{"3", ",", "2", ",", "2"}], "}"}], ",", 
     RowBox[{"{", 
      RowBox[{"3", ",", "4", ",", "2"}], "}"}]}], "}"}], ",", 
   RowBox[{"{", 
    RowBox[{
     RowBox[{"{", 
      RowBox[{"1", ",", "1", ",", "4"}], "}"}], ",", 
     RowBox[{"{", 
      RowBox[{"2", ",", "3", ",", "3"}], "}"}], ",", 
     RowBox[{"{", 
      RowBox[{"3", ",", "2", ",", "2"}], "}"}], ",", 
     RowBox[{"{", 
      RowBox[{"3", ",", "4", ",", "3"}], "}"}]}], "}"}], ",", 
   RowBox[{"{", 
    RowBox[{
     RowBox[{"{", 
      RowBox[{"1", ",", "1", ",", "4"}], "}"}], ",", 
     RowBox[{"{", 
      RowBox[{"2", ",", "3", ",", "3"}], "}"}], ",", 
     RowBox[{"{", 
      RowBox[{"3", ",", "2", ",", "2"}], "}"}], ",", 
     RowBox[{"{", 
      RowBox[{"3", ",", "4", ",", "4"}], "}"}]}], "}"}], ",", 
   RowBox[{"{", 
    RowBox[{
     RowBox[{"{", 
      RowBox[{"1", ",", "1", ",", "4"}], "}"}], ",", 
     RowBox[{"{", 
      RowBox[{"2", ",", "3", ",", "3"}], "}"}], ",", 
     RowBox[{"{", 
      RowBox[{"3", ",", "4", ",", "2"}], "}"}], ",", 
     RowBox[{"{", 
      RowBox[{"3", ",", "4", ",", "3"}], "}"}]}], "}"}], ",", 
   RowBox[{"{", 
    RowBox[{
     RowBox[{"{", 
      RowBox[{"1", ",", "1", ",", "4"}], "}"}], ",", 
     RowBox[{"{", 
      RowBox[{"2", ",", "3", ",", "3"}], "}"}], ",", 
     RowBox[{"{", 
      RowBox[{"3", ",", "4", ",", "2"}], "}"}], ",", 
     RowBox[{"{", 
      RowBox[{"3", ",", "4", ",", "4"}], "}"}]}], "}"}], ",", 
   RowBox[{"{", 
    RowBox[{
     RowBox[{"{", 
      RowBox[{"1", ",", "1", ",", "4"}], "}"}], ",", 
     RowBox[{"{", 
      RowBox[{"2", ",", "3", ",", "3"}], "}"}], ",", 
     RowBox[{"{", 
      RowBox[{"3", ",", "4", ",", "3"}], "}"}], ",", 
     RowBox[{"{", 
      RowBox[{"3", ",", "4", ",", "4"}], "}"}]}], "}"}], ",", 
   RowBox[{"{", 
    RowBox[{
     RowBox[{"{", 
      RowBox[{"1", ",", "1", ",", "4"}], "}"}], ",", 
     RowBox[{"{", 
      RowBox[{"2", ",", "3", ",", "3"}], "}"}], ",", 
     RowBox[{"{", 
      RowBox[{"3", ",", "4", ",", "3"}], "}"}], ",", 
     RowBox[{"{", 
      RowBox[{"4", ",", "1", ",", "4"}], "}"}]}], "}"}], ",", 
   RowBox[{"{", 
    RowBox[{
     RowBox[{"{", 
      RowBox[{"1", ",", "1", ",", "4"}], "}"}], ",", 
     RowBox[{"{", 
      RowBox[{"2", ",", "3", ",", "3"}], "}"}], ",", 
     RowBox[{"{", 
      RowBox[{"3", ",", "4", ",", "3"}], "}"}], ",", 
     RowBox[{"{", 
      RowBox[{"4", ",", "4", ",", "3"}], "}"}]}], "}"}], ",", 
   RowBox[{"{", 
    RowBox[{
     RowBox[{"{", 
      RowBox[{"1", ",", "1", ",", "4"}], "}"}], ",", 
     RowBox[{"{", 
      RowBox[{"2", ",", "3", ",", "3"}], "}"}], ",", 
     RowBox[{"{", 
      RowBox[{"3", ",", "4", ",", "4"}], "}"}], ",", 
     RowBox[{"{", 
      RowBox[{"4", ",", "1", ",", "4"}], "}"}]}], "}"}], ",", 
   RowBox[{"{", 
    RowBox[{
     RowBox[{"{", 
      RowBox[{"1", ",", "1", ",", "4"}], "}"}], ",", 
     RowBox[{"{", 
      RowBox[{"2", ",", "3", ",", "3"}], "}"}], ",", 
     RowBox[{"{", 
      RowBox[{"3", ",", "4", ",", "4"}], "}"}], ",", 
     RowBox[{"{", 
      RowBox[{"4", ",", "3", ",", "3"}], "}"}]}], "}"}], ",", 
   RowBox[{"{", 
    RowBox[{
     RowBox[{"{", 
      RowBox[{"1", ",", "1", ",", "4"}], "}"}], ",", 
     RowBox[{"{", 
      RowBox[{"2", ",", "3", ",", "3"}], "}"}], ",", 
     RowBox[{"{", 
      RowBox[{"4", ",", "1", ",", "4"}], "}"}], ",", 
     RowBox[{"{", 
      RowBox[{"4", ",", "3", ",", "3"}], "}"}]}], "}"}], ",", 
   RowBox[{"{", 
    RowBox[{
     RowBox[{"{", 
      RowBox[{"1", ",", "1", ",", "4"}], "}"}], ",", 
     RowBox[{"{", 
      RowBox[{"2", ",", "3", ",", "3"}], "}"}], ",", 
     RowBox[{"{", 
      RowBox[{"4", ",", "1", ",", "4"}], "}"}], ",", 
     RowBox[{"{", 
      RowBox[{"4", ",", "3", ",", "4"}], "}"}]}], "}"}], ",", 
   RowBox[{"{", 
    RowBox[{
     RowBox[{"{", 
      RowBox[{"1", ",", "1", ",", "4"}], "}"}], ",", 
     RowBox[{"{", 
      RowBox[{"2", ",", "3", ",", "3"}], "}"}], ",", 
     RowBox[{"{", 
      RowBox[{"4", ",", "1", ",", "4"}], "}"}], ",", 
     RowBox[{"{", 
      RowBox[{"4", ",", "4", ",", "3"}], "}"}]}], "}"}], ",", 
   RowBox[{"{", 
    RowBox[{
     RowBox[{"{", 
      RowBox[{"1", ",", "1", ",", "4"}], "}"}], ",", 
     RowBox[{"{", 
      RowBox[{"2", ",", "3", ",", "3"}], "}"}], ",", 
     RowBox[{"{", 
      RowBox[{"4", ",", "3", ",", "3"}], "}"}], ",", 
     RowBox[{"{", 
      RowBox[{"4", ",", "3", ",", "4"}], "}"}]}], "}"}], ",", 
   RowBox[{"{", 
    RowBox[{
     RowBox[{"{", 
      RowBox[{"1", ",", "1", ",", "4"}], "}"}], ",", 
     RowBox[{"{", 
      RowBox[{"2", ",", "3", ",", "4"}], "}"}], ",", 
     RowBox[{"{", 
      RowBox[{"3", ",", "1", ",", "4"}], "}"}], ",", 
     RowBox[{"{", 
      RowBox[{"3", ",", "2", ",", "2"}], "}"}]}], "}"}], ",", 
   RowBox[{"{", 
    RowBox[{
     RowBox[{"{", 
      RowBox[{"1", ",", "1", ",", "4"}], "}"}], ",", 
     RowBox[{"{", 
      RowBox[{"2", ",", "3", ",", "4"}], "}"}], ",", 
     RowBox[{"{", 
      RowBox[{"3", ",", "1", ",", "4"}], "}"}], ",", 
     RowBox[{"{", 
      RowBox[{"3", ",", "3", ",", "2"}], "}"}]}], "}"}], ",", 
   RowBox[{"{", 
    RowBox[{
     RowBox[{"{", 
      RowBox[{"1", ",", "1", ",", "4"}], "}"}], ",", 
     RowBox[{"{", 
      RowBox[{"2", ",", "3", ",", "4"}], "}"}], ",", 
     RowBox[{"{", 
      RowBox[{"3", ",", "1", ",", "4"}], "}"}], ",", 
     RowBox[{"{", 
      RowBox[{"3", ",", "3", ",", "4"}], "}"}]}], "}"}], ",", 
   RowBox[{"{", 
    RowBox[{
     RowBox[{"{", 
      RowBox[{"1", ",", "1", ",", "4"}], "}"}], ",", 
     RowBox[{"{", 
      RowBox[{"2", ",", "3", ",", "4"}], "}"}], ",", 
     RowBox[{"{", 
      RowBox[{"3", ",", "1", ",", "4"}], "}"}], ",", 
     RowBox[{"{", 
      RowBox[{"3", ",", "4", ",", "4"}], "}"}]}], "}"}], ",", 
   RowBox[{"{", 
    RowBox[{
     RowBox[{"{", 
      RowBox[{"1", ",", "1", ",", "4"}], "}"}], ",", 
     RowBox[{"{", 
      RowBox[{"2", ",", "3", ",", "4"}], "}"}], ",", 
     RowBox[{"{", 
      RowBox[{"3", ",", "1", ",", "4"}], "}"}], ",", 
     RowBox[{"{", 
      RowBox[{"4", ",", "1", ",", "4"}], "}"}]}], "}"}], ",", 
   RowBox[{"{", 
    RowBox[{
     RowBox[{"{", 
      RowBox[{"1", ",", "1", ",", "4"}], "}"}], ",", 
     RowBox[{"{", 
      RowBox[{"2", ",", "3", ",", "4"}], "}"}], ",", 
     RowBox[{"{", 
      RowBox[{"3", ",", "1", ",", "4"}], "}"}], ",", 
     RowBox[{"{", 
      RowBox[{"4", ",", "3", ",", "3"}], "}"}]}], "}"}], ",", 
   RowBox[{"{", 
    RowBox[{
     RowBox[{"{", 
      RowBox[{"1", ",", "1", ",", "4"}], "}"}], ",", 
     RowBox[{"{", 
      RowBox[{"2", ",", "3", ",", "4"}], "}"}], ",", 
     RowBox[{"{", 
      RowBox[{"3", ",", "1", ",", "4"}], "}"}], ",", 
     RowBox[{"{", 
      RowBox[{"4", ",", "3", ",", "4"}], "}"}]}], "}"}], ",", 
   RowBox[{"{", 
    RowBox[{
     RowBox[{"{", 
      RowBox[{"1", ",", "1", ",", "4"}], "}"}], ",", 
     RowBox[{"{", 
      RowBox[{"2", ",", "3", ",", "4"}], "}"}], ",", 
     RowBox[{"{", 
      RowBox[{"3", ",", "1", ",", "4"}], "}"}], ",", 
     RowBox[{"{", 
      RowBox[{"4", ",", "4", ",", "3"}], "}"}]}], "}"}], ",", 
   RowBox[{"{", 
    RowBox[{
     RowBox[{"{", 
      RowBox[{"1", ",", "1", ",", "4"}], "}"}], ",", 
     RowBox[{"{", 
      RowBox[{"2", ",", "3", ",", "4"}], "}"}], ",", 
     RowBox[{"{", 
      RowBox[{"3", ",", "2", ",", "2"}], "}"}], ",", 
     RowBox[{"{", 
      RowBox[{"3", ",", "3", ",", "4"}], "}"}]}], "}"}], ",", 
   RowBox[{"{", 
    RowBox[{
     RowBox[{"{", 
      RowBox[{"1", ",", "1", ",", "4"}], "}"}], ",", 
     RowBox[{"{", 
      RowBox[{"2", ",", "3", ",", "4"}], "}"}], ",", 
     RowBox[{"{", 
      RowBox[{"3", ",", "3", ",", "2"}], "}"}], ",", 
     RowBox[{"{", 
      RowBox[{"3", ",", "3", ",", "4"}], "}"}]}], "}"}], ",", 
   RowBox[{"{", 
    RowBox[{
     RowBox[{"{", 
      RowBox[{"1", ",", "1", ",", "4"}], "}"}], ",", 
     RowBox[{"{", 
      RowBox[{"2", ",", "3", ",", "4"}], "}"}], ",", 
     RowBox[{"{", 
      RowBox[{"3", ",", "3", ",", "4"}], "}"}], ",", 
     RowBox[{"{", 
      RowBox[{"3", ",", "4", ",", "4"}], "}"}]}], "}"}], ",", 
   RowBox[{"{", 
    RowBox[{
     RowBox[{"{", 
      RowBox[{"1", ",", "1", ",", "4"}], "}"}], ",", 
     RowBox[{"{", 
      RowBox[{"2", ",", "3", ",", "4"}], "}"}], ",", 
     RowBox[{"{", 
      RowBox[{"3", ",", "3", ",", "4"}], "}"}], ",", 
     RowBox[{"{", 
      RowBox[{"4", ",", "1", ",", "4"}], "}"}]}], "}"}], ",", 
   RowBox[{"{", 
    RowBox[{
     RowBox[{"{", 
      RowBox[{"1", ",", "1", ",", "4"}], "}"}], ",", 
     RowBox[{"{", 
      RowBox[{"2", ",", "3", ",", "4"}], "}"}], ",", 
     RowBox[{"{", 
      RowBox[{"3", ",", "3", ",", "4"}], "}"}], ",", 
     RowBox[{"{", 
      RowBox[{"4", ",", "3", ",", "4"}], "}"}]}], "}"}], ",", 
   RowBox[{"{", 
    RowBox[{
     RowBox[{"{", 
      RowBox[{"1", ",", "1", ",", "4"}], "}"}], ",", 
     RowBox[{"{", 
      RowBox[{"2", ",", "3", ",", "4"}], "}"}], ",", 
     RowBox[{"{", 
      RowBox[{"3", ",", "3", ",", "4"}], "}"}], ",", 
     RowBox[{"{", 
      RowBox[{"4", ",", "4", ",", "3"}], "}"}]}], "}"}], ",", 
   RowBox[{"{", 
    RowBox[{
     RowBox[{"{", 
      RowBox[{"1", ",", "1", ",", "4"}], "}"}], ",", 
     RowBox[{"{", 
      RowBox[{"2", ",", "3", ",", "4"}], "}"}], ",", 
     RowBox[{"{", 
      RowBox[{"4", ",", "1", ",", "4"}], "}"}], ",", 
     RowBox[{"{", 
      RowBox[{"4", ",", "3", ",", "3"}], "}"}]}], "}"}], ",", 
   RowBox[{"{", 
    RowBox[{
     RowBox[{"{", 
      RowBox[{"1", ",", "1", ",", "4"}], "}"}], ",", 
     RowBox[{"{", 
      RowBox[{"2", ",", "3", ",", "4"}], "}"}], ",", 
     RowBox[{"{", 
      RowBox[{"4", ",", "1", ",", "4"}], "}"}], ",", 
     RowBox[{"{", 
      RowBox[{"4", ",", "3", ",", "4"}], "}"}]}], "}"}], ",", 
   RowBox[{"{", 
    RowBox[{
     RowBox[{"{", 
      RowBox[{"1", ",", "1", ",", "4"}], "}"}], ",", 
     RowBox[{"{", 
      RowBox[{"2", ",", "3", ",", "4"}], "}"}], ",", 
     RowBox[{"{", 
      RowBox[{"4", ",", "1", ",", "4"}], "}"}], ",", 
     RowBox[{"{", 
      RowBox[{"4", ",", "4", ",", "3"}], "}"}]}], "}"}], ",", 
   RowBox[{"{", 
    RowBox[{
     RowBox[{"{", 
      RowBox[{"1", ",", "1", ",", "4"}], "}"}], ",", 
     RowBox[{"{", 
      RowBox[{"2", ",", "3", ",", "4"}], "}"}], ",", 
     RowBox[{"{", 
      RowBox[{"4", ",", "3", ",", "3"}], "}"}], ",", 
     RowBox[{"{", 
      RowBox[{"4", ",", "3", ",", "4"}], "}"}]}], "}"}], ",", 
   RowBox[{"{", 
    RowBox[{
     RowBox[{"{", 
      RowBox[{"1", ",", "1", ",", "4"}], "}"}], ",", 
     RowBox[{"{", 
      RowBox[{"3", ",", "1", ",", "4"}], "}"}], ",", 
     RowBox[{"{", 
      RowBox[{"3", ",", "2", ",", "2"}], "}"}], ",", 
     RowBox[{"{", 
      RowBox[{"3", ",", "2", ",", "3"}], "}"}]}], "}"}], ",", 
   RowBox[{"{", 
    RowBox[{
     RowBox[{"{", 
      RowBox[{"1", ",", "1", ",", "4"}], "}"}], ",", 
     RowBox[{"{", 
      RowBox[{"3", ",", "1", ",", "4"}], "}"}], ",", 
     RowBox[{"{", 
      RowBox[{"3", ",", "2", ",", "2"}], "}"}], ",", 
     RowBox[{"{", 
      RowBox[{"3", ",", "3", ",", "2"}], "}"}]}], "}"}], ",", 
   RowBox[{"{", 
    RowBox[{
     RowBox[{"{", 
      RowBox[{"1", ",", "1", ",", "4"}], "}"}], ",", 
     RowBox[{"{", 
      RowBox[{"3", ",", "1", ",", "4"}], "}"}], ",", 
     RowBox[{"{", 
      RowBox[{"3", ",", "2", ",", "2"}], "}"}], ",", 
     RowBox[{"{", 
      RowBox[{"3", ",", "3", ",", "4"}], "}"}]}], "}"}], ",", 
   RowBox[{"{", 
    RowBox[{
     RowBox[{"{", 
      RowBox[{"1", ",", "1", ",", "4"}], "}"}], ",", 
     RowBox[{"{", 
      RowBox[{"3", ",", "1", ",", "4"}], "}"}], ",", 
     RowBox[{"{", 
      RowBox[{"3", ",", "2", ",", "2"}], "}"}], ",", 
     RowBox[{"{", 
      RowBox[{"3", ",", "4", ",", "2"}], "}"}]}], "}"}], ",", 
   RowBox[{"{", 
    RowBox[{
     RowBox[{"{", 
      RowBox[{"1", ",", "1", ",", "4"}], "}"}], ",", 
     RowBox[{"{", 
      RowBox[{"3", ",", "1", ",", "4"}], "}"}], ",", 
     RowBox[{"{", 
      RowBox[{"3", ",", "2", ",", "2"}], "}"}], ",", 
     RowBox[{"{", 
      RowBox[{"3", ",", "4", ",", "3"}], "}"}]}], "}"}], ",", 
   RowBox[{"{", 
    RowBox[{
     RowBox[{"{", 
      RowBox[{"1", ",", "1", ",", "4"}], "}"}], ",", 
     RowBox[{"{", 
      RowBox[{"3", ",", "1", ",", "4"}], "}"}], ",", 
     RowBox[{"{", 
      RowBox[{"3", ",", "2", ",", "2"}], "}"}], ",", 
     RowBox[{"{", 
      RowBox[{"3", ",", "4", ",", "4"}], "}"}]}], "}"}], ",", 
   RowBox[{"{", 
    RowBox[{
     RowBox[{"{", 
      RowBox[{"1", ",", "1", ",", "4"}], "}"}], ",", 
     RowBox[{"{", 
      RowBox[{"3", ",", "1", ",", "4"}], "}"}], ",", 
     RowBox[{"{", 
      RowBox[{"3", ",", "2", ",", "3"}], "}"}], ",", 
     RowBox[{"{", 
      RowBox[{"3", ",", "3", ",", "4"}], "}"}]}], "}"}], ",", 
   RowBox[{"{", 
    RowBox[{
     RowBox[{"{", 
      RowBox[{"1", ",", "1", ",", "4"}], "}"}], ",", 
     RowBox[{"{", 
      RowBox[{"3", ",", "1", ",", "4"}], "}"}], ",", 
     RowBox[{"{", 
      RowBox[{"3", ",", "2", ",", "3"}], "}"}], ",", 
     RowBox[{"{", 
      RowBox[{"3", ",", "4", ",", "2"}], "}"}]}], "}"}], ",", 
   RowBox[{"{", 
    RowBox[{
     RowBox[{"{", 
      RowBox[{"1", ",", "1", ",", "4"}], "}"}], ",", 
     RowBox[{"{", 
      RowBox[{"3", ",", "1", ",", "4"}], "}"}], ",", 
     RowBox[{"{", 
      RowBox[{"3", ",", "2", ",", "3"}], "}"}], ",", 
     RowBox[{"{", 
      RowBox[{"3", ",", "4", ",", "3"}], "}"}]}], "}"}], ",", 
   RowBox[{"{", 
    RowBox[{
     RowBox[{"{", 
      RowBox[{"1", ",", "1", ",", "4"}], "}"}], ",", 
     RowBox[{"{", 
      RowBox[{"3", ",", "1", ",", "4"}], "}"}], ",", 
     RowBox[{"{", 
      RowBox[{"3", ",", "2", ",", "3"}], "}"}], ",", 
     RowBox[{"{", 
      RowBox[{"3", ",", "4", ",", "4"}], "}"}]}], "}"}], ",", 
   RowBox[{"{", 
    RowBox[{
     RowBox[{"{", 
      RowBox[{"1", ",", "1", ",", "4"}], "}"}], ",", 
     RowBox[{"{", 
      RowBox[{"3", ",", "1", ",", "4"}], "}"}], ",", 
     RowBox[{"{", 
      RowBox[{"3", ",", "2", ",", "3"}], "}"}], ",", 
     RowBox[{"{", 
      RowBox[{"4", ",", "1", ",", "4"}], "}"}]}], "}"}], ",", 
   RowBox[{"{", 
    RowBox[{
     RowBox[{"{", 
      RowBox[{"1", ",", "1", ",", "4"}], "}"}], ",", 
     RowBox[{"{", 
      RowBox[{"3", ",", "1", ",", "4"}], "}"}], ",", 
     RowBox[{"{", 
      RowBox[{"3", ",", "2", ",", "3"}], "}"}], ",", 
     RowBox[{"{", 
      RowBox[{"4", ",", "2", ",", "3"}], "}"}]}], "}"}], ",", 
   RowBox[{"{", 
    RowBox[{
     RowBox[{"{", 
      RowBox[{"1", ",", "1", ",", "4"}], "}"}], ",", 
     RowBox[{"{", 
      RowBox[{"3", ",", "1", ",", "4"}], "}"}], ",", 
     RowBox[{"{", 
      RowBox[{"3", ",", "2", ",", "3"}], "}"}], ",", 
     RowBox[{"{", 
      RowBox[{"4", ",", "3", ",", "3"}], "}"}]}], "}"}], ",", 
   RowBox[{"{", 
    RowBox[{
     RowBox[{"{", 
      RowBox[{"1", ",", "1", ",", "4"}], "}"}], ",", 
     RowBox[{"{", 
      RowBox[{"3", ",", "1", ",", "4"}], "}"}], ",", 
     RowBox[{"{", 
      RowBox[{"3", ",", "2", ",", "3"}], "}"}], ",", 
     RowBox[{"{", 
      RowBox[{"4", ",", "3", ",", "4"}], "}"}]}], "}"}], ",", 
   RowBox[{"{", 
    RowBox[{
     RowBox[{"{", 
      RowBox[{"1", ",", "1", ",", "4"}], "}"}], ",", 
     RowBox[{"{", 
      RowBox[{"3", ",", "1", ",", "4"}], "}"}], ",", 
     RowBox[{"{", 
      RowBox[{"3", ",", "2", ",", "3"}], "}"}], ",", 
     RowBox[{"{", 
      RowBox[{"4", ",", "4", ",", "3"}], "}"}]}], "}"}], ",", 
   RowBox[{"{", 
    RowBox[{
     RowBox[{"{", 
      RowBox[{"1", ",", "1", ",", "4"}], "}"}], ",", 
     RowBox[{"{", 
      RowBox[{"3", ",", "1", ",", "4"}], "}"}], ",", 
     RowBox[{"{", 
      RowBox[{"3", ",", "3", ",", "2"}], "}"}], ",", 
     RowBox[{"{", 
      RowBox[{"3", ",", "3", ",", "4"}], "}"}]}], "}"}], ",", 
   RowBox[{"{", 
    RowBox[{
     RowBox[{"{", 
      RowBox[{"1", ",", "1", ",", "4"}], "}"}], ",", 
     RowBox[{"{", 
      RowBox[{"3", ",", "1", ",", "4"}], "}"}], ",", 
     RowBox[{"{", 
      RowBox[{"3", ",", "3", ",", "2"}], "}"}], ",", 
     RowBox[{"{", 
      RowBox[{"3", ",", "4", ",", "2"}], "}"}]}], "}"}], ",", 
   RowBox[{"{", 
    RowBox[{
     RowBox[{"{", 
      RowBox[{"1", ",", "1", ",", "4"}], "}"}], ",", 
     RowBox[{"{", 
      RowBox[{"3", ",", "1", ",", "4"}], "}"}], ",", 
     RowBox[{"{", 
      RowBox[{"3", ",", "3", ",", "2"}], "}"}], ",", 
     RowBox[{"{", 
      RowBox[{"3", ",", "4", ",", "3"}], "}"}]}], "}"}], ",", 
   RowBox[{"{", 
    RowBox[{
     RowBox[{"{", 
      RowBox[{"1", ",", "1", ",", "4"}], "}"}], ",", 
     RowBox[{"{", 
      RowBox[{"3", ",", "1", ",", "4"}], "}"}], ",", 
     RowBox[{"{", 
      RowBox[{"3", ",", "3", ",", "2"}], "}"}], ",", 
     RowBox[{"{", 
      RowBox[{"3", ",", "4", ",", "4"}], "}"}]}], "}"}], ",", 
   RowBox[{"{", 
    RowBox[{
     RowBox[{"{", 
      RowBox[{"1", ",", "1", ",", "4"}], "}"}], ",", 
     RowBox[{"{", 
      RowBox[{"3", ",", "1", ",", "4"}], "}"}], ",", 
     RowBox[{"{", 
      RowBox[{"3", ",", "3", ",", "4"}], "}"}], ",", 
     RowBox[{"{", 
      RowBox[{"3", ",", "4", ",", "2"}], "}"}]}], "}"}], ",", 
   RowBox[{"{", 
    RowBox[{
     RowBox[{"{", 
      RowBox[{"1", ",", "1", ",", "4"}], "}"}], ",", 
     RowBox[{"{", 
      RowBox[{"3", ",", "1", ",", "4"}], "}"}], ",", 
     RowBox[{"{", 
      RowBox[{"3", ",", "3", ",", "4"}], "}"}], ",", 
     RowBox[{"{", 
      RowBox[{"3", ",", "4", ",", "4"}], "}"}]}], "}"}], ",", 
   RowBox[{"{", 
    RowBox[{
     RowBox[{"{", 
      RowBox[{"1", ",", "1", ",", "4"}], "}"}], ",", 
     RowBox[{"{", 
      RowBox[{"3", ",", "1", ",", "4"}], "}"}], ",", 
     RowBox[{"{", 
      RowBox[{"3", ",", "3", ",", "4"}], "}"}], ",", 
     RowBox[{"{", 
      RowBox[{"4", ",", "1", ",", "4"}], "}"}]}], "}"}], ",", 
   RowBox[{"{", 
    RowBox[{
     RowBox[{"{", 
      RowBox[{"1", ",", "1", ",", "4"}], "}"}], ",", 
     RowBox[{"{", 
      RowBox[{"3", ",", "1", ",", "4"}], "}"}], ",", 
     RowBox[{"{", 
      RowBox[{"3", ",", "3", ",", "4"}], "}"}], ",", 
     RowBox[{"{", 
      RowBox[{"4", ",", "2", ",", "3"}], "}"}]}], "}"}], ",", 
   RowBox[{"{", 
    RowBox[{
     RowBox[{"{", 
      RowBox[{"1", ",", "1", ",", "4"}], "}"}], ",", 
     RowBox[{"{", 
      RowBox[{"3", ",", "1", ",", "4"}], "}"}], ",", 
     RowBox[{"{", 
      RowBox[{"3", ",", "3", ",", "4"}], "}"}], ",", 
     RowBox[{"{", 
      RowBox[{"4", ",", "3", ",", "4"}], "}"}]}], "}"}], ",", 
   RowBox[{"{", 
    RowBox[{
     RowBox[{"{", 
      RowBox[{"1", ",", "1", ",", "4"}], "}"}], ",", 
     RowBox[{"{", 
      RowBox[{"3", ",", "1", ",", "4"}], "}"}], ",", 
     RowBox[{"{", 
      RowBox[{"3", ",", "3", ",", "4"}], "}"}], ",", 
     RowBox[{"{", 
      RowBox[{"4", ",", "4", ",", "3"}], "}"}]}], "}"}], ",", 
   RowBox[{"{", 
    RowBox[{
     RowBox[{"{", 
      RowBox[{"1", ",", "1", ",", "4"}], "}"}], ",", 
     RowBox[{"{", 
      RowBox[{"3", ",", "1", ",", "4"}], "}"}], ",", 
     RowBox[{"{", 
      RowBox[{"3", ",", "4", ",", "2"}], "}"}], ",", 
     RowBox[{"{", 
      RowBox[{"3", ",", "4", ",", "3"}], "}"}]}], "}"}], ",", 
   RowBox[{"{", 
    RowBox[{
     RowBox[{"{", 
      RowBox[{"1", ",", "1", ",", "4"}], "}"}], ",", 
     RowBox[{"{", 
      RowBox[{"3", ",", "1", ",", "4"}], "}"}], ",", 
     RowBox[{"{", 
      RowBox[{"3", ",", "4", ",", "2"}], "}"}], ",", 
     RowBox[{"{", 
      RowBox[{"3", ",", "4", ",", "4"}], "}"}]}], "}"}], ",", 
   RowBox[{"{", 
    RowBox[{
     RowBox[{"{", 
      RowBox[{"1", ",", "1", ",", "4"}], "}"}], ",", 
     RowBox[{"{", 
      RowBox[{"3", ",", "1", ",", "4"}], "}"}], ",", 
     RowBox[{"{", 
      RowBox[{"3", ",", "4", ",", "3"}], "}"}], ",", 
     RowBox[{"{", 
      RowBox[{"3", ",", "4", ",", "4"}], "}"}]}], "}"}], ",", 
   RowBox[{"{", 
    RowBox[{
     RowBox[{"{", 
      RowBox[{"1", ",", "1", ",", "4"}], "}"}], ",", 
     RowBox[{"{", 
      RowBox[{"3", ",", "1", ",", "4"}], "}"}], ",", 
     RowBox[{"{", 
      RowBox[{"3", ",", "4", ",", "3"}], "}"}], ",", 
     RowBox[{"{", 
      RowBox[{"4", ",", "1", ",", "4"}], "}"}]}], "}"}], ",", 
   RowBox[{"{", 
    RowBox[{
     RowBox[{"{", 
      RowBox[{"1", ",", "1", ",", "4"}], "}"}], ",", 
     RowBox[{"{", 
      RowBox[{"3", ",", "1", ",", "4"}], "}"}], ",", 
     RowBox[{"{", 
      RowBox[{"3", ",", "4", ",", "3"}], "}"}], ",", 
     RowBox[{"{", 
      RowBox[{"4", ",", "2", ",", "3"}], "}"}]}], "}"}], ",", 
   RowBox[{"{", 
    RowBox[{
     RowBox[{"{", 
      RowBox[{"1", ",", "1", ",", "4"}], "}"}], ",", 
     RowBox[{"{", 
      RowBox[{"3", ",", "1", ",", "4"}], "}"}], ",", 
     RowBox[{"{", 
      RowBox[{"3", ",", "4", ",", "3"}], "}"}], ",", 
     RowBox[{"{", 
      RowBox[{"4", ",", "4", ",", "3"}], "}"}]}], "}"}], ",", 
   RowBox[{"{", 
    RowBox[{
     RowBox[{"{", 
      RowBox[{"1", ",", "1", ",", "4"}], "}"}], ",", 
     RowBox[{"{", 
      RowBox[{"3", ",", "1", ",", "4"}], "}"}], ",", 
     RowBox[{"{", 
      RowBox[{"3", ",", "4", ",", "4"}], "}"}], ",", 
     RowBox[{"{", 
      RowBox[{"4", ",", "1", ",", "4"}], "}"}]}], "}"}], ",", 
   RowBox[{"{", 
    RowBox[{
     RowBox[{"{", 
      RowBox[{"1", ",", "1", ",", "4"}], "}"}], ",", 
     RowBox[{"{", 
      RowBox[{"3", ",", "1", ",", "4"}], "}"}], ",", 
     RowBox[{"{", 
      RowBox[{"3", ",", "4", ",", "4"}], "}"}], ",", 
     RowBox[{"{", 
      RowBox[{"4", ",", "2", ",", "3"}], "}"}]}], "}"}], ",", 
   RowBox[{"{", 
    RowBox[{
     RowBox[{"{", 
      RowBox[{"1", ",", "1", ",", "4"}], "}"}], ",", 
     RowBox[{"{", 
      RowBox[{"3", ",", "1", ",", "4"}], "}"}], ",", 
     RowBox[{"{", 
      RowBox[{"3", ",", "4", ",", "4"}], "}"}], ",", 
     RowBox[{"{", 
      RowBox[{"4", ",", "3", ",", "3"}], "}"}]}], "}"}], ",", 
   RowBox[{"{", 
    RowBox[{
     RowBox[{"{", 
      RowBox[{"1", ",", "1", ",", "4"}], "}"}], ",", 
     RowBox[{"{", 
      RowBox[{"3", ",", "1", ",", "4"}], "}"}], ",", 
     RowBox[{"{", 
      RowBox[{"4", ",", "1", ",", "4"}], "}"}], ",", 
     RowBox[{"{", 
      RowBox[{"4", ",", "2", ",", "3"}], "}"}]}], "}"}], ",", 
   RowBox[{"{", 
    RowBox[{
     RowBox[{"{", 
      RowBox[{"1", ",", "1", ",", "4"}], "}"}], ",", 
     RowBox[{"{", 
      RowBox[{"3", ",", "1", ",", "4"}], "}"}], ",", 
     RowBox[{"{", 
      RowBox[{"4", ",", "1", ",", "4"}], "}"}], ",", 
     RowBox[{"{", 
      RowBox[{"4", ",", "3", ",", "3"}], "}"}]}], "}"}], ",", 
   RowBox[{"{", 
    RowBox[{
     RowBox[{"{", 
      RowBox[{"1", ",", "1", ",", "4"}], "}"}], ",", 
     RowBox[{"{", 
      RowBox[{"3", ",", "1", ",", "4"}], "}"}], ",", 
     RowBox[{"{", 
      RowBox[{"4", ",", "1", ",", "4"}], "}"}], ",", 
     RowBox[{"{", 
      RowBox[{"4", ",", "3", ",", "4"}], "}"}]}], "}"}], ",", 
   RowBox[{"{", 
    RowBox[{
     RowBox[{"{", 
      RowBox[{"1", ",", "1", ",", "4"}], "}"}], ",", 
     RowBox[{"{", 
      RowBox[{"3", ",", "1", ",", "4"}], "}"}], ",", 
     RowBox[{"{", 
      RowBox[{"4", ",", "1", ",", "4"}], "}"}], ",", 
     RowBox[{"{", 
      RowBox[{"4", ",", "4", ",", "3"}], "}"}]}], "}"}], ",", 
   RowBox[{"{", 
    RowBox[{
     RowBox[{"{", 
      RowBox[{"1", ",", "1", ",", "4"}], "}"}], ",", 
     RowBox[{"{", 
      RowBox[{"3", ",", "1", ",", "4"}], "}"}], ",", 
     RowBox[{"{", 
      RowBox[{"4", ",", "2", ",", "3"}], "}"}], ",", 
     RowBox[{"{", 
      RowBox[{"4", ",", "3", ",", "3"}], "}"}]}], "}"}], ",", 
   RowBox[{"{", 
    RowBox[{
     RowBox[{"{", 
      RowBox[{"1", ",", "1", ",", "4"}], "}"}], ",", 
     RowBox[{"{", 
      RowBox[{"3", ",", "1", ",", "4"}], "}"}], ",", 
     RowBox[{"{", 
      RowBox[{"4", ",", "2", ",", "3"}], "}"}], ",", 
     RowBox[{"{", 
      RowBox[{"4", ",", "3", ",", "4"}], "}"}]}], "}"}], ",", 
   RowBox[{"{", 
    RowBox[{
     RowBox[{"{", 
      RowBox[{"1", ",", "1", ",", "4"}], "}"}], ",", 
     RowBox[{"{", 
      RowBox[{"3", ",", "1", ",", "4"}], "}"}], ",", 
     RowBox[{"{", 
      RowBox[{"4", ",", "2", ",", "3"}], "}"}], ",", 
     RowBox[{"{", 
      RowBox[{"4", ",", "4", ",", "3"}], "}"}]}], "}"}], ",", 
   RowBox[{"{", 
    RowBox[{
     RowBox[{"{", 
      RowBox[{"1", ",", "1", ",", "4"}], "}"}], ",", 
     RowBox[{"{", 
      RowBox[{"3", ",", "1", ",", "4"}], "}"}], ",", 
     RowBox[{"{", 
      RowBox[{"4", ",", "3", ",", "3"}], "}"}], ",", 
     RowBox[{"{", 
      RowBox[{"4", ",", "3", ",", "4"}], "}"}]}], "}"}], ",", 
   RowBox[{"{", 
    RowBox[{
     RowBox[{"{", 
      RowBox[{"1", ",", "1", ",", "4"}], "}"}], ",", 
     RowBox[{"{", 
      RowBox[{"3", ",", "2", ",", "2"}], "}"}], ",", 
     RowBox[{"{", 
      RowBox[{"3", ",", "2", ",", "3"}], "}"}], ",", 
     RowBox[{"{", 
      RowBox[{"3", ",", "3", ",", "4"}], "}"}]}], "}"}], ",", 
   RowBox[{"{", 
    RowBox[{
     RowBox[{"{", 
      RowBox[{"1", ",", "1", ",", "4"}], "}"}], ",", 
     RowBox[{"{", 
      RowBox[{"3", ",", "2", ",", "2"}], "}"}], ",", 
     RowBox[{"{", 
      RowBox[{"3", ",", "2", ",", "3"}], "}"}], ",", 
     RowBox[{"{", 
      RowBox[{"3", ",", "4", ",", "2"}], "}"}]}], "}"}], ",", 
   RowBox[{"{", 
    RowBox[{
     RowBox[{"{", 
      RowBox[{"1", ",", "1", ",", "4"}], "}"}], ",", 
     RowBox[{"{", 
      RowBox[{"3", ",", "2", ",", "2"}], "}"}], ",", 
     RowBox[{"{", 
      RowBox[{"3", ",", "2", ",", "3"}], "}"}], ",", 
     RowBox[{"{", 
      RowBox[{"3", ",", "4", ",", "3"}], "}"}]}], "}"}], ",", 
   RowBox[{"{", 
    RowBox[{
     RowBox[{"{", 
      RowBox[{"1", ",", "1", ",", "4"}], "}"}], ",", 
     RowBox[{"{", 
      RowBox[{"3", ",", "2", ",", "2"}], "}"}], ",", 
     RowBox[{"{", 
      RowBox[{"3", ",", "2", ",", "3"}], "}"}], ",", 
     RowBox[{"{", 
      RowBox[{"3", ",", "4", ",", "4"}], "}"}]}], "}"}], ",", 
   RowBox[{"{", 
    RowBox[{
     RowBox[{"{", 
      RowBox[{"1", ",", "1", ",", "4"}], "}"}], ",", 
     RowBox[{"{", 
      RowBox[{"3", ",", "2", ",", "2"}], "}"}], ",", 
     RowBox[{"{", 
      RowBox[{"3", ",", "3", ",", "2"}], "}"}], ",", 
     RowBox[{"{", 
      RowBox[{"3", ",", "3", ",", "4"}], "}"}]}], "}"}], ",", 
   RowBox[{"{", 
    RowBox[{
     RowBox[{"{", 
      RowBox[{"1", ",", "1", ",", "4"}], "}"}], ",", 
     RowBox[{"{", 
      RowBox[{"3", ",", "2", ",", "2"}], "}"}], ",", 
     RowBox[{"{", 
      RowBox[{"3", ",", "3", ",", "2"}], "}"}], ",", 
     RowBox[{"{", 
      RowBox[{"3", ",", "4", ",", "2"}], "}"}]}], "}"}], ",", 
   RowBox[{"{", 
    RowBox[{
     RowBox[{"{", 
      RowBox[{"1", ",", "1", ",", "4"}], "}"}], ",", 
     RowBox[{"{", 
      RowBox[{"3", ",", "2", ",", "2"}], "}"}], ",", 
     RowBox[{"{", 
      RowBox[{"3", ",", "3", ",", "2"}], "}"}], ",", 
     RowBox[{"{", 
      RowBox[{"3", ",", "4", ",", "4"}], "}"}]}], "}"}], ",", 
   RowBox[{"{", 
    RowBox[{
     RowBox[{"{", 
      RowBox[{"1", ",", "1", ",", "4"}], "}"}], ",", 
     RowBox[{"{", 
      RowBox[{"3", ",", "2", ",", "2"}], "}"}], ",", 
     RowBox[{"{", 
      RowBox[{"3", ",", "3", ",", "4"}], "}"}], ",", 
     RowBox[{"{", 
      RowBox[{"3", ",", "4", ",", "2"}], "}"}]}], "}"}], ",", 
   RowBox[{"{", 
    RowBox[{
     RowBox[{"{", 
      RowBox[{"1", ",", "1", ",", "4"}], "}"}], ",", 
     RowBox[{"{", 
      RowBox[{"3", ",", "2", ",", "2"}], "}"}], ",", 
     RowBox[{"{", 
      RowBox[{"3", ",", "3", ",", "4"}], "}"}], ",", 
     RowBox[{"{", 
      RowBox[{"3", ",", "4", ",", "4"}], "}"}]}], "}"}], ",", 
   RowBox[{"{", 
    RowBox[{
     RowBox[{"{", 
      RowBox[{"1", ",", "1", ",", "4"}], "}"}], ",", 
     RowBox[{"{", 
      RowBox[{"3", ",", "2", ",", "2"}], "}"}], ",", 
     RowBox[{"{", 
      RowBox[{"3", ",", "4", ",", "2"}], "}"}], ",", 
     RowBox[{"{", 
      RowBox[{"3", ",", "4", ",", "3"}], "}"}]}], "}"}], ",", 
   RowBox[{"{", 
    RowBox[{
     RowBox[{"{", 
      RowBox[{"1", ",", "1", ",", "4"}], "}"}], ",", 
     RowBox[{"{", 
      RowBox[{"3", ",", "2", ",", "2"}], "}"}], ",", 
     RowBox[{"{", 
      RowBox[{"3", ",", "4", ",", "2"}], "}"}], ",", 
     RowBox[{"{", 
      RowBox[{"3", ",", "4", ",", "4"}], "}"}]}], "}"}], ",", 
   RowBox[{"{", 
    RowBox[{
     RowBox[{"{", 
      RowBox[{"1", ",", "1", ",", "4"}], "}"}], ",", 
     RowBox[{"{", 
      RowBox[{"3", ",", "2", ",", "2"}], "}"}], ",", 
     RowBox[{"{", 
      RowBox[{"3", ",", "4", ",", "3"}], "}"}], ",", 
     RowBox[{"{", 
      RowBox[{"3", ",", "4", ",", "4"}], "}"}]}], "}"}], ",", 
   RowBox[{"{", 
    RowBox[{
     RowBox[{"{", 
      RowBox[{"1", ",", "1", ",", "4"}], "}"}], ",", 
     RowBox[{"{", 
      RowBox[{"3", ",", "2", ",", "3"}], "}"}], ",", 
     RowBox[{"{", 
      RowBox[{"3", ",", "3", ",", "4"}], "}"}], ",", 
     RowBox[{"{", 
      RowBox[{"4", ",", "1", ",", "4"}], "}"}]}], "}"}], ",", 
   RowBox[{"{", 
    RowBox[{
     RowBox[{"{", 
      RowBox[{"1", ",", "1", ",", "4"}], "}"}], ",", 
     RowBox[{"{", 
      RowBox[{"3", ",", "2", ",", "3"}], "}"}], ",", 
     RowBox[{"{", 
      RowBox[{"3", ",", "3", ",", "4"}], "}"}], ",", 
     RowBox[{"{", 
      RowBox[{"4", ",", "2", ",", "3"}], "}"}]}], "}"}], ",", 
   RowBox[{"{", 
    RowBox[{
     RowBox[{"{", 
      RowBox[{"1", ",", "1", ",", "4"}], "}"}], ",", 
     RowBox[{"{", 
      RowBox[{"3", ",", "2", ",", "3"}], "}"}], ",", 
     RowBox[{"{", 
      RowBox[{"3", ",", "3", ",", "4"}], "}"}], ",", 
     RowBox[{"{", 
      RowBox[{"4", ",", "3", ",", "4"}], "}"}]}], "}"}], ",", 
   RowBox[{"{", 
    RowBox[{
     RowBox[{"{", 
      RowBox[{"1", ",", "1", ",", "4"}], "}"}], ",", 
     RowBox[{"{", 
      RowBox[{"3", ",", "2", ",", "3"}], "}"}], ",", 
     RowBox[{"{", 
      RowBox[{"3", ",", "3", ",", "4"}], "}"}], ",", 
     RowBox[{"{", 
      RowBox[{"4", ",", "4", ",", "3"}], "}"}]}], "}"}], ",", 
   RowBox[{"{", 
    RowBox[{
     RowBox[{"{", 
      RowBox[{"1", ",", "1", ",", "4"}], "}"}], ",", 
     RowBox[{"{", 
      RowBox[{"3", ",", "2", ",", "3"}], "}"}], ",", 
     RowBox[{"{", 
      RowBox[{"3", ",", "4", ",", "2"}], "}"}], ",", 
     RowBox[{"{", 
      RowBox[{"3", ",", "4", ",", "3"}], "}"}]}], "}"}], ",", 
   RowBox[{"{", 
    RowBox[{
     RowBox[{"{", 
      RowBox[{"1", ",", "1", ",", "4"}], "}"}], ",", 
     RowBox[{"{", 
      RowBox[{"3", ",", "2", ",", "3"}], "}"}], ",", 
     RowBox[{"{", 
      RowBox[{"3", ",", "4", ",", "2"}], "}"}], ",", 
     RowBox[{"{", 
      RowBox[{"3", ",", "4", ",", "4"}], "}"}]}], "}"}], ",", 
   RowBox[{"{", 
    RowBox[{
     RowBox[{"{", 
      RowBox[{"1", ",", "1", ",", "4"}], "}"}], ",", 
     RowBox[{"{", 
      RowBox[{"3", ",", "2", ",", "3"}], "}"}], ",", 
     RowBox[{"{", 
      RowBox[{"3", ",", "4", ",", "3"}], "}"}], ",", 
     RowBox[{"{", 
      RowBox[{"3", ",", "4", ",", "4"}], "}"}]}], "}"}], ",", 
   RowBox[{"{", 
    RowBox[{
     RowBox[{"{", 
      RowBox[{"1", ",", "1", ",", "4"}], "}"}], ",", 
     RowBox[{"{", 
      RowBox[{"3", ",", "2", ",", "3"}], "}"}], ",", 
     RowBox[{"{", 
      RowBox[{"3", ",", "4", ",", "3"}], "}"}], ",", 
     RowBox[{"{", 
      RowBox[{"4", ",", "1", ",", "4"}], "}"}]}], "}"}], ",", 
   RowBox[{"{", 
    RowBox[{
     RowBox[{"{", 
      RowBox[{"1", ",", "1", ",", "4"}], "}"}], ",", 
     RowBox[{"{", 
      RowBox[{"3", ",", "2", ",", "3"}], "}"}], ",", 
     RowBox[{"{", 
      RowBox[{"3", ",", "4", ",", "3"}], "}"}], ",", 
     RowBox[{"{", 
      RowBox[{"4", ",", "2", ",", "3"}], "}"}]}], "}"}], ",", 
   RowBox[{"{", 
    RowBox[{
     RowBox[{"{", 
      RowBox[{"1", ",", "1", ",", "4"}], "}"}], ",", 
     RowBox[{"{", 
      RowBox[{"3", ",", "2", ",", "3"}], "}"}], ",", 
     RowBox[{"{", 
      RowBox[{"3", ",", "4", ",", "3"}], "}"}], ",", 
     RowBox[{"{", 
      RowBox[{"4", ",", "4", ",", "3"}], "}"}]}], "}"}], ",", 
   RowBox[{"{", 
    RowBox[{
     RowBox[{"{", 
      RowBox[{"1", ",", "1", ",", "4"}], "}"}], ",", 
     RowBox[{"{", 
      RowBox[{"3", ",", "2", ",", "3"}], "}"}], ",", 
     RowBox[{"{", 
      RowBox[{"3", ",", "4", ",", "4"}], "}"}], ",", 
     RowBox[{"{", 
      RowBox[{"4", ",", "1", ",", "4"}], "}"}]}], "}"}], ",", 
   RowBox[{"{", 
    RowBox[{
     RowBox[{"{", 
      RowBox[{"1", ",", "1", ",", "4"}], "}"}], ",", 
     RowBox[{"{", 
      RowBox[{"3", ",", "2", ",", "3"}], "}"}], ",", 
     RowBox[{"{", 
      RowBox[{"3", ",", "4", ",", "4"}], "}"}], ",", 
     RowBox[{"{", 
      RowBox[{"4", ",", "2", ",", "3"}], "}"}]}], "}"}], ",", 
   RowBox[{"{", 
    RowBox[{
     RowBox[{"{", 
      RowBox[{"1", ",", "1", ",", "4"}], "}"}], ",", 
     RowBox[{"{", 
      RowBox[{"3", ",", "2", ",", "3"}], "}"}], ",", 
     RowBox[{"{", 
      RowBox[{"3", ",", "4", ",", "4"}], "}"}], ",", 
     RowBox[{"{", 
      RowBox[{"4", ",", "3", ",", "3"}], "}"}]}], "}"}], ",", 
   RowBox[{"{", 
    RowBox[{
     RowBox[{"{", 
      RowBox[{"1", ",", "1", ",", "4"}], "}"}], ",", 
     RowBox[{"{", 
      RowBox[{"3", ",", "2", ",", "3"}], "}"}], ",", 
     RowBox[{"{", 
      RowBox[{"4", ",", "1", ",", "4"}], "}"}], ",", 
     RowBox[{"{", 
      RowBox[{"4", ",", "2", ",", "3"}], "}"}]}], "}"}], ",", 
   RowBox[{"{", 
    RowBox[{
     RowBox[{"{", 
      RowBox[{"1", ",", "1", ",", "4"}], "}"}], ",", 
     RowBox[{"{", 
      RowBox[{"3", ",", "2", ",", "3"}], "}"}], ",", 
     RowBox[{"{", 
      RowBox[{"4", ",", "1", ",", "4"}], "}"}], ",", 
     RowBox[{"{", 
      RowBox[{"4", ",", "3", ",", "3"}], "}"}]}], "}"}], ",", 
   RowBox[{"{", 
    RowBox[{
     RowBox[{"{", 
      RowBox[{"1", ",", "1", ",", "4"}], "}"}], ",", 
     RowBox[{"{", 
      RowBox[{"3", ",", "2", ",", "3"}], "}"}], ",", 
     RowBox[{"{", 
      RowBox[{"4", ",", "1", ",", "4"}], "}"}], ",", 
     RowBox[{"{", 
      RowBox[{"4", ",", "3", ",", "4"}], "}"}]}], "}"}], ",", 
   RowBox[{"{", 
    RowBox[{
     RowBox[{"{", 
      RowBox[{"1", ",", "1", ",", "4"}], "}"}], ",", 
     RowBox[{"{", 
      RowBox[{"3", ",", "2", ",", "3"}], "}"}], ",", 
     RowBox[{"{", 
      RowBox[{"4", ",", "1", ",", "4"}], "}"}], ",", 
     RowBox[{"{", 
      RowBox[{"4", ",", "4", ",", "3"}], "}"}]}], "}"}], ",", 
   RowBox[{"{", 
    RowBox[{
     RowBox[{"{", 
      RowBox[{"1", ",", "1", ",", "4"}], "}"}], ",", 
     RowBox[{"{", 
      RowBox[{"3", ",", "2", ",", "3"}], "}"}], ",", 
     RowBox[{"{", 
      RowBox[{"4", ",", "2", ",", "3"}], "}"}], ",", 
     RowBox[{"{", 
      RowBox[{"4", ",", "3", ",", "3"}], "}"}]}], "}"}], ",", 
   RowBox[{"{", 
    RowBox[{
     RowBox[{"{", 
      RowBox[{"1", ",", "1", ",", "4"}], "}"}], ",", 
     RowBox[{"{", 
      RowBox[{"3", ",", "2", ",", "3"}], "}"}], ",", 
     RowBox[{"{", 
      RowBox[{"4", ",", "2", ",", "3"}], "}"}], ",", 
     RowBox[{"{", 
      RowBox[{"4", ",", "3", ",", "4"}], "}"}]}], "}"}], ",", 
   RowBox[{"{", 
    RowBox[{
     RowBox[{"{", 
      RowBox[{"1", ",", "1", ",", "4"}], "}"}], ",", 
     RowBox[{"{", 
      RowBox[{"3", ",", "2", ",", "3"}], "}"}], ",", 
     RowBox[{"{", 
      RowBox[{"4", ",", "2", ",", "3"}], "}"}], ",", 
     RowBox[{"{", 
      RowBox[{"4", ",", "4", ",", "3"}], "}"}]}], "}"}], ",", 
   RowBox[{"{", 
    RowBox[{
     RowBox[{"{", 
      RowBox[{"1", ",", "1", ",", "4"}], "}"}], ",", 
     RowBox[{"{", 
      RowBox[{"3", ",", "2", ",", "3"}], "}"}], ",", 
     RowBox[{"{", 
      RowBox[{"4", ",", "3", ",", "3"}], "}"}], ",", 
     RowBox[{"{", 
      RowBox[{"4", ",", "3", ",", "4"}], "}"}]}], "}"}], ",", 
   RowBox[{"{", 
    RowBox[{
     RowBox[{"{", 
      RowBox[{"1", ",", "1", ",", "4"}], "}"}], ",", 
     RowBox[{"{", 
      RowBox[{"3", ",", "3", ",", "2"}], "}"}], ",", 
     RowBox[{"{", 
      RowBox[{"3", ",", "3", ",", "4"}], "}"}], ",", 
     RowBox[{"{", 
      RowBox[{"3", ",", "4", ",", "2"}], "}"}]}], "}"}], ",", 
   RowBox[{"{", 
    RowBox[{
     RowBox[{"{", 
      RowBox[{"1", ",", "1", ",", "4"}], "}"}], ",", 
     RowBox[{"{", 
      RowBox[{"3", ",", "3", ",", "2"}], "}"}], ",", 
     RowBox[{"{", 
      RowBox[{"3", ",", "3", ",", "4"}], "}"}], ",", 
     RowBox[{"{", 
      RowBox[{"3", ",", "4", ",", "4"}], "}"}]}], "}"}], ",", 
   RowBox[{"{", 
    RowBox[{
     RowBox[{"{", 
      RowBox[{"1", ",", "1", ",", "4"}], "}"}], ",", 
     RowBox[{"{", 
      RowBox[{"3", ",", "3", ",", "2"}], "}"}], ",", 
     RowBox[{"{", 
      RowBox[{"3", ",", "4", ",", "2"}], "}"}], ",", 
     RowBox[{"{", 
      RowBox[{"3", ",", "4", ",", "3"}], "}"}]}], "}"}], ",", 
   RowBox[{"{", 
    RowBox[{
     RowBox[{"{", 
      RowBox[{"1", ",", "1", ",", "4"}], "}"}], ",", 
     RowBox[{"{", 
      RowBox[{"3", ",", "3", ",", "2"}], "}"}], ",", 
     RowBox[{"{", 
      RowBox[{"3", ",", "4", ",", "2"}], "}"}], ",", 
     RowBox[{"{", 
      RowBox[{"3", ",", "4", ",", "4"}], "}"}]}], "}"}], ",", 
   RowBox[{"{", 
    RowBox[{
     RowBox[{"{", 
      RowBox[{"1", ",", "1", ",", "4"}], "}"}], ",", 
     RowBox[{"{", 
      RowBox[{"3", ",", "3", ",", "2"}], "}"}], ",", 
     RowBox[{"{", 
      RowBox[{"3", ",", "4", ",", "3"}], "}"}], ",", 
     RowBox[{"{", 
      RowBox[{"3", ",", "4", ",", "4"}], "}"}]}], "}"}], ",", 
   RowBox[{"{", 
    RowBox[{
     RowBox[{"{", 
      RowBox[{"1", ",", "1", ",", "4"}], "}"}], ",", 
     RowBox[{"{", 
      RowBox[{"3", ",", "3", ",", "4"}], "}"}], ",", 
     RowBox[{"{", 
      RowBox[{"3", ",", "4", ",", "2"}], "}"}], ",", 
     RowBox[{"{", 
      RowBox[{"3", ",", "4", ",", "4"}], "}"}]}], "}"}], ",", 
   RowBox[{"{", 
    RowBox[{
     RowBox[{"{", 
      RowBox[{"1", ",", "1", ",", "4"}], "}"}], ",", 
     RowBox[{"{", 
      RowBox[{"3", ",", "3", ",", "4"}], "}"}], ",", 
     RowBox[{"{", 
      RowBox[{"4", ",", "1", ",", "4"}], "}"}], ",", 
     RowBox[{"{", 
      RowBox[{"4", ",", "2", ",", "3"}], "}"}]}], "}"}], ",", 
   RowBox[{"{", 
    RowBox[{
     RowBox[{"{", 
      RowBox[{"1", ",", "1", ",", "4"}], "}"}], ",", 
     RowBox[{"{", 
      RowBox[{"3", ",", "3", ",", "4"}], "}"}], ",", 
     RowBox[{"{", 
      RowBox[{"4", ",", "1", ",", "4"}], "}"}], ",", 
     RowBox[{"{", 
      RowBox[{"4", ",", "3", ",", "4"}], "}"}]}], "}"}], ",", 
   RowBox[{"{", 
    RowBox[{
     RowBox[{"{", 
      RowBox[{"1", ",", "1", ",", "4"}], "}"}], ",", 
     RowBox[{"{", 
      RowBox[{"3", ",", "3", ",", "4"}], "}"}], ",", 
     RowBox[{"{", 
      RowBox[{"4", ",", "1", ",", "4"}], "}"}], ",", 
     RowBox[{"{", 
      RowBox[{"4", ",", "4", ",", "3"}], "}"}]}], "}"}], ",", 
   RowBox[{"{", 
    RowBox[{
     RowBox[{"{", 
      RowBox[{"1", ",", "1", ",", "4"}], "}"}], ",", 
     RowBox[{"{", 
      RowBox[{"3", ",", "3", ",", "4"}], "}"}], ",", 
     RowBox[{"{", 
      RowBox[{"4", ",", "2", ",", "3"}], "}"}], ",", 
     RowBox[{"{", 
      RowBox[{"4", ",", "3", ",", "4"}], "}"}]}], "}"}], ",", 
   RowBox[{"{", 
    RowBox[{
     RowBox[{"{", 
      RowBox[{"1", ",", "1", ",", "4"}], "}"}], ",", 
     RowBox[{"{", 
      RowBox[{"3", ",", "3", ",", "4"}], "}"}], ",", 
     RowBox[{"{", 
      RowBox[{"4", ",", "2", ",", "3"}], "}"}], ",", 
     RowBox[{"{", 
      RowBox[{"4", ",", "4", ",", "3"}], "}"}]}], "}"}], ",", 
   RowBox[{"{", 
    RowBox[{
     RowBox[{"{", 
      RowBox[{"1", ",", "1", ",", "4"}], "}"}], ",", 
     RowBox[{"{", 
      RowBox[{"3", ",", "4", ",", "2"}], "}"}], ",", 
     RowBox[{"{", 
      RowBox[{"3", ",", "4", ",", "3"}], "}"}], ",", 
     RowBox[{"{", 
      RowBox[{"3", ",", "4", ",", "4"}], "}"}]}], "}"}], ",", 
   RowBox[{"{", 
    RowBox[{
     RowBox[{"{", 
      RowBox[{"1", ",", "1", ",", "4"}], "}"}], ",", 
     RowBox[{"{", 
      RowBox[{"3", ",", "4", ",", "3"}], "}"}], ",", 
     RowBox[{"{", 
      RowBox[{"3", ",", "4", ",", "4"}], "}"}], ",", 
     RowBox[{"{", 
      RowBox[{"4", ",", "1", ",", "4"}], "}"}]}], "}"}], ",", 
   RowBox[{"{", 
    RowBox[{
     RowBox[{"{", 
      RowBox[{"1", ",", "1", ",", "4"}], "}"}], ",", 
     RowBox[{"{", 
      RowBox[{"3", ",", "4", ",", "3"}], "}"}], ",", 
     RowBox[{"{", 
      RowBox[{"3", ",", "4", ",", "4"}], "}"}], ",", 
     RowBox[{"{", 
      RowBox[{"4", ",", "2", ",", "3"}], "}"}]}], "}"}], ",", 
   RowBox[{"{", 
    RowBox[{
     RowBox[{"{", 
      RowBox[{"1", ",", "1", ",", "4"}], "}"}], ",", 
     RowBox[{"{", 
      RowBox[{"3", ",", "4", ",", "3"}], "}"}], ",", 
     RowBox[{"{", 
      RowBox[{"4", ",", "1", ",", "4"}], "}"}], ",", 
     RowBox[{"{", 
      RowBox[{"4", ",", "2", ",", "3"}], "}"}]}], "}"}], ",", 
   RowBox[{"{", 
    RowBox[{
     RowBox[{"{", 
      RowBox[{"1", ",", "1", ",", "4"}], "}"}], ",", 
     RowBox[{"{", 
      RowBox[{"3", ",", "4", ",", "3"}], "}"}], ",", 
     RowBox[{"{", 
      RowBox[{"4", ",", "1", ",", "4"}], "}"}], ",", 
     RowBox[{"{", 
      RowBox[{"4", ",", "4", ",", "3"}], "}"}]}], "}"}], ",", 
   RowBox[{"{", 
    RowBox[{
     RowBox[{"{", 
      RowBox[{"1", ",", "1", ",", "4"}], "}"}], ",", 
     RowBox[{"{", 
      RowBox[{"3", ",", "4", ",", "3"}], "}"}], ",", 
     RowBox[{"{", 
      RowBox[{"4", ",", "2", ",", "3"}], "}"}], ",", 
     RowBox[{"{", 
      RowBox[{"4", ",", "4", ",", "3"}], "}"}]}], "}"}], ",", 
   RowBox[{"{", 
    RowBox[{
     RowBox[{"{", 
      RowBox[{"1", ",", "1", ",", "4"}], "}"}], ",", 
     RowBox[{"{", 
      RowBox[{"3", ",", "4", ",", "4"}], "}"}], ",", 
     RowBox[{"{", 
      RowBox[{"4", ",", "1", ",", "4"}], "}"}], ",", 
     RowBox[{"{", 
      RowBox[{"4", ",", "2", ",", "3"}], "}"}]}], "}"}], ",", 
   RowBox[{"{", 
    RowBox[{
     RowBox[{"{", 
      RowBox[{"1", ",", "1", ",", "4"}], "}"}], ",", 
     RowBox[{"{", 
      RowBox[{"3", ",", "4", ",", "4"}], "}"}], ",", 
     RowBox[{"{", 
      RowBox[{"4", ",", "1", ",", "4"}], "}"}], ",", 
     RowBox[{"{", 
      RowBox[{"4", ",", "3", ",", "3"}], "}"}]}], "}"}], ",", 
   RowBox[{"{", 
    RowBox[{
     RowBox[{"{", 
      RowBox[{"1", ",", "1", ",", "4"}], "}"}], ",", 
     RowBox[{"{", 
      RowBox[{"3", ",", "4", ",", "4"}], "}"}], ",", 
     RowBox[{"{", 
      RowBox[{"4", ",", "2", ",", "3"}], "}"}], ",", 
     RowBox[{"{", 
      RowBox[{"4", ",", "3", ",", "3"}], "}"}]}], "}"}], ",", 
   RowBox[{"{", 
    RowBox[{
     RowBox[{"{", 
      RowBox[{"1", ",", "1", ",", "4"}], "}"}], ",", 
     RowBox[{"{", 
      RowBox[{"4", ",", "1", ",", "4"}], "}"}], ",", 
     RowBox[{"{", 
      RowBox[{"4", ",", "2", ",", "1"}], "}"}], ",", 
     RowBox[{"{", 
      RowBox[{"4", ",", "2", ",", "3"}], "}"}]}], "}"}], ",", 
   RowBox[{"{", 
    RowBox[{
     RowBox[{"{", 
      RowBox[{"1", ",", "1", ",", "4"}], "}"}], ",", 
     RowBox[{"{", 
      RowBox[{"4", ",", "1", ",", "4"}], "}"}], ",", 
     RowBox[{"{", 
      RowBox[{"4", ",", "2", ",", "1"}], "}"}], ",", 
     RowBox[{"{", 
      RowBox[{"4", ",", "3", ",", "1"}], "}"}]}], "}"}], ",", 
   RowBox[{"{", 
    RowBox[{
     RowBox[{"{", 
      RowBox[{"1", ",", "1", ",", "4"}], "}"}], ",", 
     RowBox[{"{", 
      RowBox[{"4", ",", "1", ",", "4"}], "}"}], ",", 
     RowBox[{"{", 
      RowBox[{"4", ",", "2", ",", "1"}], "}"}], ",", 
     RowBox[{"{", 
      RowBox[{"4", ",", "3", ",", "3"}], "}"}]}], "}"}], ",", 
   RowBox[{"{", 
    RowBox[{
     RowBox[{"{", 
      RowBox[{"1", ",", "1", ",", "4"}], "}"}], ",", 
     RowBox[{"{", 
      RowBox[{"4", ",", "1", ",", "4"}], "}"}], ",", 
     RowBox[{"{", 
      RowBox[{"4", ",", "2", ",", "1"}], "}"}], ",", 
     RowBox[{"{", 
      RowBox[{"4", ",", "3", ",", "4"}], "}"}]}], "}"}], ",", 
   RowBox[{"{", 
    RowBox[{
     RowBox[{"{", 
      RowBox[{"1", ",", "1", ",", "4"}], "}"}], ",", 
     RowBox[{"{", 
      RowBox[{"4", ",", "1", ",", "4"}], "}"}], ",", 
     RowBox[{"{", 
      RowBox[{"4", ",", "2", ",", "1"}], "}"}], ",", 
     RowBox[{"{", 
      RowBox[{"4", ",", "4", ",", "3"}], "}"}]}], "}"}], ",", 
   RowBox[{"{", 
    RowBox[{
     RowBox[{"{", 
      RowBox[{"1", ",", "1", ",", "4"}], "}"}], ",", 
     RowBox[{"{", 
      RowBox[{"4", ",", "1", ",", "4"}], "}"}], ",", 
     RowBox[{"{", 
      RowBox[{"4", ",", "2", ",", "3"}], "}"}], ",", 
     RowBox[{"{", 
      RowBox[{"4", ",", "3", ",", "1"}], "}"}]}], "}"}], ",", 
   RowBox[{"{", 
    RowBox[{
     RowBox[{"{", 
      RowBox[{"1", ",", "1", ",", "4"}], "}"}], ",", 
     RowBox[{"{", 
      RowBox[{"4", ",", "1", ",", "4"}], "}"}], ",", 
     RowBox[{"{", 
      RowBox[{"4", ",", "2", ",", "3"}], "}"}], ",", 
     RowBox[{"{", 
      RowBox[{"4", ",", "3", ",", "3"}], "}"}]}], "}"}], ",", 
   RowBox[{"{", 
    RowBox[{
     RowBox[{"{", 
      RowBox[{"1", ",", "1", ",", "4"}], "}"}], ",", 
     RowBox[{"{", 
      RowBox[{"4", ",", "1", ",", "4"}], "}"}], ",", 
     RowBox[{"{", 
      RowBox[{"4", ",", "2", ",", "3"}], "}"}], ",", 
     RowBox[{"{", 
      RowBox[{"4", ",", "3", ",", "4"}], "}"}]}], "}"}], ",", 
   RowBox[{"{", 
    RowBox[{
     RowBox[{"{", 
      RowBox[{"1", ",", "1", ",", "4"}], "}"}], ",", 
     RowBox[{"{", 
      RowBox[{"4", ",", "1", ",", "4"}], "}"}], ",", 
     RowBox[{"{", 
      RowBox[{"4", ",", "2", ",", "3"}], "}"}], ",", 
     RowBox[{"{", 
      RowBox[{"4", ",", "4", ",", "3"}], "}"}]}], "}"}], ",", 
   RowBox[{"{", 
    RowBox[{
     RowBox[{"{", 
      RowBox[{"1", ",", "1", ",", "4"}], "}"}], ",", 
     RowBox[{"{", 
      RowBox[{"4", ",", "1", ",", "4"}], "}"}], ",", 
     RowBox[{"{", 
      RowBox[{"4", ",", "3", ",", "1"}], "}"}], ",", 
     RowBox[{"{", 
      RowBox[{"4", ",", "3", ",", "3"}], "}"}]}], "}"}], ",", 
   RowBox[{"{", 
    RowBox[{
     RowBox[{"{", 
      RowBox[{"1", ",", "1", ",", "4"}], "}"}], ",", 
     RowBox[{"{", 
      RowBox[{"4", ",", "1", ",", "4"}], "}"}], ",", 
     RowBox[{"{", 
      RowBox[{"4", ",", "3", ",", "1"}], "}"}], ",", 
     RowBox[{"{", 
      RowBox[{"4", ",", "3", ",", "4"}], "}"}]}], "}"}], ",", 
   RowBox[{"{", 
    RowBox[{
     RowBox[{"{", 
      RowBox[{"1", ",", "1", ",", "4"}], "}"}], ",", 
     RowBox[{"{", 
      RowBox[{"4", ",", "1", ",", "4"}], "}"}], ",", 
     RowBox[{"{", 
      RowBox[{"4", ",", "3", ",", "3"}], "}"}], ",", 
     RowBox[{"{", 
      RowBox[{"4", ",", "3", ",", "4"}], "}"}]}], "}"}], ",", 
   RowBox[{"{", 
    RowBox[{
     RowBox[{"{", 
      RowBox[{"1", ",", "1", ",", "4"}], "}"}], ",", 
     RowBox[{"{", 
      RowBox[{"4", ",", "2", ",", "1"}], "}"}], ",", 
     RowBox[{"{", 
      RowBox[{"4", ",", "2", ",", "3"}], "}"}], ",", 
     RowBox[{"{", 
      RowBox[{"4", ",", "3", ",", "1"}], "}"}]}], "}"}], ",", 
   RowBox[{"{", 
    RowBox[{
     RowBox[{"{", 
      RowBox[{"1", ",", "1", ",", "4"}], "}"}], ",", 
     RowBox[{"{", 
      RowBox[{"4", ",", "2", ",", "1"}], "}"}], ",", 
     RowBox[{"{", 
      RowBox[{"4", ",", "2", ",", "3"}], "}"}], ",", 
     RowBox[{"{", 
      RowBox[{"4", ",", "3", ",", "3"}], "}"}]}], "}"}], ",", 
   RowBox[{"{", 
    RowBox[{
     RowBox[{"{", 
      RowBox[{"1", ",", "1", ",", "4"}], "}"}], ",", 
     RowBox[{"{", 
      RowBox[{"4", ",", "2", ",", "1"}], "}"}], ",", 
     RowBox[{"{", 
      RowBox[{"4", ",", "2", ",", "3"}], "}"}], ",", 
     RowBox[{"{", 
      RowBox[{"4", ",", "3", ",", "4"}], "}"}]}], "}"}], ",", 
   RowBox[{"{", 
    RowBox[{
     RowBox[{"{", 
      RowBox[{"1", ",", "1", ",", "4"}], "}"}], ",", 
     RowBox[{"{", 
      RowBox[{"4", ",", "2", ",", "1"}], "}"}], ",", 
     RowBox[{"{", 
      RowBox[{"4", ",", "2", ",", "3"}], "}"}], ",", 
     RowBox[{"{", 
      RowBox[{"4", ",", "4", ",", "1"}], "}"}]}], "}"}], ",", 
   RowBox[{"{", 
    RowBox[{
     RowBox[{"{", 
      RowBox[{"1", ",", "1", ",", "4"}], "}"}], ",", 
     RowBox[{"{", 
      RowBox[{"4", ",", "2", ",", "1"}], "}"}], ",", 
     RowBox[{"{", 
      RowBox[{"4", ",", "2", ",", "3"}], "}"}], ",", 
     RowBox[{"{", 
      RowBox[{"4", ",", "4", ",", "3"}], "}"}]}], "}"}], ",", 
   RowBox[{"{", 
    RowBox[{
     RowBox[{"{", 
      RowBox[{"1", ",", "1", ",", "4"}], "}"}], ",", 
     RowBox[{"{", 
      RowBox[{"4", ",", "2", ",", "1"}], "}"}], ",", 
     RowBox[{"{", 
      RowBox[{"4", ",", "3", ",", "1"}], "}"}], ",", 
     RowBox[{"{", 
      RowBox[{"4", ",", "3", ",", "3"}], "}"}]}], "}"}], ",", 
   RowBox[{"{", 
    RowBox[{
     RowBox[{"{", 
      RowBox[{"1", ",", "1", ",", "4"}], "}"}], ",", 
     RowBox[{"{", 
      RowBox[{"4", ",", "2", ",", "1"}], "}"}], ",", 
     RowBox[{"{", 
      RowBox[{"4", ",", "3", ",", "1"}], "}"}], ",", 
     RowBox[{"{", 
      RowBox[{"4", ",", "3", ",", "4"}], "}"}]}], "}"}], ",", 
   RowBox[{"{", 
    RowBox[{
     RowBox[{"{", 
      RowBox[{"1", ",", "1", ",", "4"}], "}"}], ",", 
     RowBox[{"{", 
      RowBox[{"4", ",", "2", ",", "1"}], "}"}], ",", 
     RowBox[{"{", 
      RowBox[{"4", ",", "3", ",", "1"}], "}"}], ",", 
     RowBox[{"{", 
      RowBox[{"4", ",", "4", ",", "1"}], "}"}]}], "}"}], ",", 
   RowBox[{"{", 
    RowBox[{
     RowBox[{"{", 
      RowBox[{"1", ",", "1", ",", "4"}], "}"}], ",", 
     RowBox[{"{", 
      RowBox[{"4", ",", "2", ",", "1"}], "}"}], ",", 
     RowBox[{"{", 
      RowBox[{"4", ",", "3", ",", "3"}], "}"}], ",", 
     RowBox[{"{", 
      RowBox[{"4", ",", "3", ",", "4"}], "}"}]}], "}"}], ",", 
   RowBox[{"{", 
    RowBox[{
     RowBox[{"{", 
      RowBox[{"1", ",", "1", ",", "4"}], "}"}], ",", 
     RowBox[{"{", 
      RowBox[{"4", ",", "2", ",", "1"}], "}"}], ",", 
     RowBox[{"{", 
      RowBox[{"4", ",", "3", ",", "3"}], "}"}], ",", 
     RowBox[{"{", 
      RowBox[{"4", ",", "4", ",", "1"}], "}"}]}], "}"}], ",", 
   RowBox[{"{", 
    RowBox[{
     RowBox[{"{", 
      RowBox[{"1", ",", "1", ",", "4"}], "}"}], ",", 
     RowBox[{"{", 
      RowBox[{"4", ",", "2", ",", "1"}], "}"}], ",", 
     RowBox[{"{", 
      RowBox[{"4", ",", "3", ",", "4"}], "}"}], ",", 
     RowBox[{"{", 
      RowBox[{"4", ",", "4", ",", "1"}], "}"}]}], "}"}], ",", 
   RowBox[{"{", 
    RowBox[{
     RowBox[{"{", 
      RowBox[{"1", ",", "1", ",", "4"}], "}"}], ",", 
     RowBox[{"{", 
      RowBox[{"4", ",", "2", ",", "1"}], "}"}], ",", 
     RowBox[{"{", 
      RowBox[{"4", ",", "4", ",", "1"}], "}"}], ",", 
     RowBox[{"{", 
      RowBox[{"4", ",", "4", ",", "3"}], "}"}]}], "}"}], ",", 
   RowBox[{"{", 
    RowBox[{
     RowBox[{"{", 
      RowBox[{"1", ",", "1", ",", "4"}], "}"}], ",", 
     RowBox[{"{", 
      RowBox[{"4", ",", "2", ",", "3"}], "}"}], ",", 
     RowBox[{"{", 
      RowBox[{"4", ",", "3", ",", "1"}], "}"}], ",", 
     RowBox[{"{", 
      RowBox[{"4", ",", "3", ",", "3"}], "}"}]}], "}"}], ",", 
   RowBox[{"{", 
    RowBox[{
     RowBox[{"{", 
      RowBox[{"1", ",", "1", ",", "4"}], "}"}], ",", 
     RowBox[{"{", 
      RowBox[{"4", ",", "2", ",", "3"}], "}"}], ",", 
     RowBox[{"{", 
      RowBox[{"4", ",", "3", ",", "1"}], "}"}], ",", 
     RowBox[{"{", 
      RowBox[{"4", ",", "3", ",", "4"}], "}"}]}], "}"}], ",", 
   RowBox[{"{", 
    RowBox[{
     RowBox[{"{", 
      RowBox[{"1", ",", "1", ",", "4"}], "}"}], ",", 
     RowBox[{"{", 
      RowBox[{"4", ",", "2", ",", "3"}], "}"}], ",", 
     RowBox[{"{", 
      RowBox[{"4", ",", "3", ",", "1"}], "}"}], ",", 
     RowBox[{"{", 
      RowBox[{"4", ",", "4", ",", "1"}], "}"}]}], "}"}], ",", 
   RowBox[{"{", 
    RowBox[{
     RowBox[{"{", 
      RowBox[{"1", ",", "1", ",", "4"}], "}"}], ",", 
     RowBox[{"{", 
      RowBox[{"4", ",", "2", ",", "3"}], "}"}], ",", 
     RowBox[{"{", 
      RowBox[{"4", ",", "3", ",", "3"}], "}"}], ",", 
     RowBox[{"{", 
      RowBox[{"4", ",", "3", ",", "4"}], "}"}]}], "}"}], ",", 
   RowBox[{"{", 
    RowBox[{
     RowBox[{"{", 
      RowBox[{"1", ",", "1", ",", "4"}], "}"}], ",", 
     RowBox[{"{", 
      RowBox[{"4", ",", "2", ",", "3"}], "}"}], ",", 
     RowBox[{"{", 
      RowBox[{"4", ",", "3", ",", "3"}], "}"}], ",", 
     RowBox[{"{", 
      RowBox[{"4", ",", "4", ",", "1"}], "}"}]}], "}"}], ",", 
   RowBox[{"{", 
    RowBox[{
     RowBox[{"{", 
      RowBox[{"1", ",", "1", ",", "4"}], "}"}], ",", 
     RowBox[{"{", 
      RowBox[{"4", ",", "2", ",", "3"}], "}"}], ",", 
     RowBox[{"{", 
      RowBox[{"4", ",", "3", ",", "4"}], "}"}], ",", 
     RowBox[{"{", 
      RowBox[{"4", ",", "4", ",", "1"}], "}"}]}], "}"}], ",", 
   RowBox[{"{", 
    RowBox[{
     RowBox[{"{", 
      RowBox[{"1", ",", "1", ",", "4"}], "}"}], ",", 
     RowBox[{"{", 
      RowBox[{"4", ",", "2", ",", "3"}], "}"}], ",", 
     RowBox[{"{", 
      RowBox[{"4", ",", "4", ",", "1"}], "}"}], ",", 
     RowBox[{"{", 
      RowBox[{"4", ",", "4", ",", "3"}], "}"}]}], "}"}], ",", 
   RowBox[{"{", 
    RowBox[{
     RowBox[{"{", 
      RowBox[{"1", ",", "1", ",", "4"}], "}"}], ",", 
     RowBox[{"{", 
      RowBox[{"4", ",", "3", ",", "1"}], "}"}], ",", 
     RowBox[{"{", 
      RowBox[{"4", ",", "3", ",", "3"}], "}"}], ",", 
     RowBox[{"{", 
      RowBox[{"4", ",", "3", ",", "4"}], "}"}]}], "}"}], ",", 
   RowBox[{"{", 
    RowBox[{
     RowBox[{"{", 
      RowBox[{"1", ",", "1", ",", "4"}], "}"}], ",", 
     RowBox[{"{", 
      RowBox[{"4", ",", "3", ",", "1"}], "}"}], ",", 
     RowBox[{"{", 
      RowBox[{"4", ",", "3", ",", "3"}], "}"}], ",", 
     RowBox[{"{", 
      RowBox[{"4", ",", "4", ",", "1"}], "}"}]}], "}"}], ",", 
   RowBox[{"{", 
    RowBox[{
     RowBox[{"{", 
      RowBox[{"1", ",", "1", ",", "4"}], "}"}], ",", 
     RowBox[{"{", 
      RowBox[{"4", ",", "3", ",", "1"}], "}"}], ",", 
     RowBox[{"{", 
      RowBox[{"4", ",", "3", ",", "4"}], "}"}], ",", 
     RowBox[{"{", 
      RowBox[{"4", ",", "4", ",", "1"}], "}"}]}], "}"}], ",", 
   RowBox[{"{", 
    RowBox[{
     RowBox[{"{", 
      RowBox[{"1", ",", "1", ",", "4"}], "}"}], ",", 
     RowBox[{"{", 
      RowBox[{"4", ",", "3", ",", "3"}], "}"}], ",", 
     RowBox[{"{", 
      RowBox[{"4", ",", "3", ",", "4"}], "}"}], ",", 
     RowBox[{"{", 
      RowBox[{"4", ",", "4", ",", "1"}], "}"}]}], "}"}], ",", 
   RowBox[{"{", 
    RowBox[{
     RowBox[{"{", 
      RowBox[{"1", ",", "4", ",", "1"}], "}"}], ",", 
     RowBox[{"{", 
      RowBox[{"1", ",", "4", ",", "2"}], "}"}], ",", 
     RowBox[{"{", 
      RowBox[{"1", ",", "4", ",", "3"}], "}"}], ",", 
     RowBox[{"{", 
      RowBox[{"1", ",", "4", ",", "4"}], "}"}]}], "}"}], ",", 
   RowBox[{"{", 
    RowBox[{
     RowBox[{"{", 
      RowBox[{"1", ",", "4", ",", "1"}], "}"}], ",", 
     RowBox[{"{", 
      RowBox[{"1", ",", "4", ",", "3"}], "}"}], ",", 
     RowBox[{"{", 
      RowBox[{"1", ",", "4", ",", "4"}], "}"}], ",", 
     RowBox[{"{", 
      RowBox[{"4", ",", "2", ",", "1"}], "}"}]}], "}"}], ",", 
   RowBox[{"{", 
    RowBox[{
     RowBox[{"{", 
      RowBox[{"1", ",", "4", ",", "1"}], "}"}], ",", 
     RowBox[{"{", 
      RowBox[{"1", ",", "4", ",", "3"}], "}"}], ",", 
     RowBox[{"{", 
      RowBox[{"1", ",", "4", ",", "4"}], "}"}], ",", 
     RowBox[{"{", 
      RowBox[{"4", ",", "2", ",", "3"}], "}"}]}], "}"}], ",", 
   RowBox[{"{", 
    RowBox[{
     RowBox[{"{", 
      RowBox[{"1", ",", "4", ",", "1"}], "}"}], ",", 
     RowBox[{"{", 
      RowBox[{"1", ",", "4", ",", "3"}], "}"}], ",", 
     RowBox[{"{", 
      RowBox[{"4", ",", "2", ",", "1"}], "}"}], ",", 
     RowBox[{"{", 
      RowBox[{"4", ",", "2", ",", "3"}], "}"}]}], "}"}], ",", 
   RowBox[{"{", 
    RowBox[{
     RowBox[{"{", 
      RowBox[{"1", ",", "4", ",", "1"}], "}"}], ",", 
     RowBox[{"{", 
      RowBox[{"1", ",", "4", ",", "3"}], "}"}], ",", 
     RowBox[{"{", 
      RowBox[{"4", ",", "2", ",", "1"}], "}"}], ",", 
     RowBox[{"{", 
      RowBox[{"4", ",", "4", ",", "1"}], "}"}]}], "}"}], ",", 
   RowBox[{"{", 
    RowBox[{
     RowBox[{"{", 
      RowBox[{"1", ",", "4", ",", "1"}], "}"}], ",", 
     RowBox[{"{", 
      RowBox[{"1", ",", "4", ",", "3"}], "}"}], ",", 
     RowBox[{"{", 
      RowBox[{"4", ",", "2", ",", "1"}], "}"}], ",", 
     RowBox[{"{", 
      RowBox[{"4", ",", "4", ",", "3"}], "}"}]}], "}"}], ",", 
   RowBox[{"{", 
    RowBox[{
     RowBox[{"{", 
      RowBox[{"1", ",", "4", ",", "1"}], "}"}], ",", 
     RowBox[{"{", 
      RowBox[{"1", ",", "4", ",", "3"}], "}"}], ",", 
     RowBox[{"{", 
      RowBox[{"4", ",", "2", ",", "3"}], "}"}], ",", 
     RowBox[{"{", 
      RowBox[{"4", ",", "4", ",", "1"}], "}"}]}], "}"}], ",", 
   RowBox[{"{", 
    RowBox[{
     RowBox[{"{", 
      RowBox[{"1", ",", "4", ",", "1"}], "}"}], ",", 
     RowBox[{"{", 
      RowBox[{"1", ",", "4", ",", "3"}], "}"}], ",", 
     RowBox[{"{", 
      RowBox[{"4", ",", "2", ",", "3"}], "}"}], ",", 
     RowBox[{"{", 
      RowBox[{"4", ",", "4", ",", "3"}], "}"}]}], "}"}], ",", 
   RowBox[{"{", 
    RowBox[{
     RowBox[{"{", 
      RowBox[{"1", ",", "4", ",", "1"}], "}"}], ",", 
     RowBox[{"{", 
      RowBox[{"1", ",", "4", ",", "3"}], "}"}], ",", 
     RowBox[{"{", 
      RowBox[{"4", ",", "4", ",", "1"}], "}"}], ",", 
     RowBox[{"{", 
      RowBox[{"4", ",", "4", ",", "3"}], "}"}]}], "}"}], ",", 
   RowBox[{"{", 
    RowBox[{
     RowBox[{"{", 
      RowBox[{"1", ",", "4", ",", "1"}], "}"}], ",", 
     RowBox[{"{", 
      RowBox[{"1", ",", "4", ",", "4"}], "}"}], ",", 
     RowBox[{"{", 
      RowBox[{"4", ",", "2", ",", "1"}], "}"}], ",", 
     RowBox[{"{", 
      RowBox[{"4", ",", "2", ",", "3"}], "}"}]}], "}"}], ",", 
   RowBox[{"{", 
    RowBox[{
     RowBox[{"{", 
      RowBox[{"1", ",", "4", ",", "1"}], "}"}], ",", 
     RowBox[{"{", 
      RowBox[{"1", ",", "4", ",", "4"}], "}"}], ",", 
     RowBox[{"{", 
      RowBox[{"4", ",", "2", ",", "1"}], "}"}], ",", 
     RowBox[{"{", 
      RowBox[{"4", ",", "3", ",", "1"}], "}"}]}], "}"}], ",", 
   RowBox[{"{", 
    RowBox[{
     RowBox[{"{", 
      RowBox[{"1", ",", "4", ",", "1"}], "}"}], ",", 
     RowBox[{"{", 
      RowBox[{"1", ",", "4", ",", "4"}], "}"}], ",", 
     RowBox[{"{", 
      RowBox[{"4", ",", "2", ",", "1"}], "}"}], ",", 
     RowBox[{"{", 
      RowBox[{"4", ",", "3", ",", "3"}], "}"}]}], "}"}], ",", 
   RowBox[{"{", 
    RowBox[{
     RowBox[{"{", 
      RowBox[{"1", ",", "4", ",", "1"}], "}"}], ",", 
     RowBox[{"{", 
      RowBox[{"1", ",", "4", ",", "4"}], "}"}], ",", 
     RowBox[{"{", 
      RowBox[{"4", ",", "2", ",", "1"}], "}"}], ",", 
     RowBox[{"{", 
      RowBox[{"4", ",", "3", ",", "4"}], "}"}]}], "}"}], ",", 
   RowBox[{"{", 
    RowBox[{
     RowBox[{"{", 
      RowBox[{"1", ",", "4", ",", "1"}], "}"}], ",", 
     RowBox[{"{", 
      RowBox[{"1", ",", "4", ",", "4"}], "}"}], ",", 
     RowBox[{"{", 
      RowBox[{"4", ",", "2", ",", "3"}], "}"}], ",", 
     RowBox[{"{", 
      RowBox[{"4", ",", "3", ",", "1"}], "}"}]}], "}"}], ",", 
   RowBox[{"{", 
    RowBox[{
     RowBox[{"{", 
      RowBox[{"1", ",", "4", ",", "1"}], "}"}], ",", 
     RowBox[{"{", 
      RowBox[{"1", ",", "4", ",", "4"}], "}"}], ",", 
     RowBox[{"{", 
      RowBox[{"4", ",", "2", ",", "3"}], "}"}], ",", 
     RowBox[{"{", 
      RowBox[{"4", ",", "3", ",", "3"}], "}"}]}], "}"}], ",", 
   RowBox[{"{", 
    RowBox[{
     RowBox[{"{", 
      RowBox[{"1", ",", "4", ",", "1"}], "}"}], ",", 
     RowBox[{"{", 
      RowBox[{"1", ",", "4", ",", "4"}], "}"}], ",", 
     RowBox[{"{", 
      RowBox[{"4", ",", "2", ",", "3"}], "}"}], ",", 
     RowBox[{"{", 
      RowBox[{"4", ",", "3", ",", "4"}], "}"}]}], "}"}], ",", 
   RowBox[{"{", 
    RowBox[{
     RowBox[{"{", 
      RowBox[{"1", ",", "4", ",", "1"}], "}"}], ",", 
     RowBox[{"{", 
      RowBox[{"1", ",", "4", ",", "4"}], "}"}], ",", 
     RowBox[{"{", 
      RowBox[{"4", ",", "3", ",", "1"}], "}"}], ",", 
     RowBox[{"{", 
      RowBox[{"4", ",", "3", ",", "3"}], "}"}]}], "}"}], ",", 
   RowBox[{"{", 
    RowBox[{
     RowBox[{"{", 
      RowBox[{"1", ",", "4", ",", "1"}], "}"}], ",", 
     RowBox[{"{", 
      RowBox[{"1", ",", "4", ",", "4"}], "}"}], ",", 
     RowBox[{"{", 
      RowBox[{"4", ",", "3", ",", "1"}], "}"}], ",", 
     RowBox[{"{", 
      RowBox[{"4", ",", "3", ",", "4"}], "}"}]}], "}"}], ",", 
   RowBox[{"{", 
    RowBox[{
     RowBox[{"{", 
      RowBox[{"1", ",", "4", ",", "1"}], "}"}], ",", 
     RowBox[{"{", 
      RowBox[{"1", ",", "4", ",", "4"}], "}"}], ",", 
     RowBox[{"{", 
      RowBox[{"4", ",", "3", ",", "3"}], "}"}], ",", 
     RowBox[{"{", 
      RowBox[{"4", ",", "3", ",", "4"}], "}"}]}], "}"}], ",", 
   RowBox[{"{", 
    RowBox[{
     RowBox[{"{", 
      RowBox[{"1", ",", "4", ",", "1"}], "}"}], ",", 
     RowBox[{"{", 
      RowBox[{"4", ",", "2", ",", "1"}], "}"}], ",", 
     RowBox[{"{", 
      RowBox[{"4", ",", "2", ",", "3"}], "}"}], ",", 
     RowBox[{"{", 
      RowBox[{"4", ",", "3", ",", "1"}], "}"}]}], "}"}], ",", 
   RowBox[{"{", 
    RowBox[{
     RowBox[{"{", 
      RowBox[{"1", ",", "4", ",", "1"}], "}"}], ",", 
     RowBox[{"{", 
      RowBox[{"4", ",", "2", ",", "1"}], "}"}], ",", 
     RowBox[{"{", 
      RowBox[{"4", ",", "2", ",", "3"}], "}"}], ",", 
     RowBox[{"{", 
      RowBox[{"4", ",", "3", ",", "3"}], "}"}]}], "}"}], ",", 
   RowBox[{"{", 
    RowBox[{
     RowBox[{"{", 
      RowBox[{"1", ",", "4", ",", "1"}], "}"}], ",", 
     RowBox[{"{", 
      RowBox[{"4", ",", "2", ",", "1"}], "}"}], ",", 
     RowBox[{"{", 
      RowBox[{"4", ",", "2", ",", "3"}], "}"}], ",", 
     RowBox[{"{", 
      RowBox[{"4", ",", "3", ",", "4"}], "}"}]}], "}"}], ",", 
   RowBox[{"{", 
    RowBox[{
     RowBox[{"{", 
      RowBox[{"1", ",", "4", ",", "1"}], "}"}], ",", 
     RowBox[{"{", 
      RowBox[{"4", ",", "2", ",", "1"}], "}"}], ",", 
     RowBox[{"{", 
      RowBox[{"4", ",", "2", ",", "3"}], "}"}], ",", 
     RowBox[{"{", 
      RowBox[{"4", ",", "4", ",", "1"}], "}"}]}], "}"}], ",", 
   RowBox[{"{", 
    RowBox[{
     RowBox[{"{", 
      RowBox[{"1", ",", "4", ",", "1"}], "}"}], ",", 
     RowBox[{"{", 
      RowBox[{"4", ",", "2", ",", "1"}], "}"}], ",", 
     RowBox[{"{", 
      RowBox[{"4", ",", "2", ",", "3"}], "}"}], ",", 
     RowBox[{"{", 
      RowBox[{"4", ",", "4", ",", "3"}], "}"}]}], "}"}], ",", 
   RowBox[{"{", 
    RowBox[{
     RowBox[{"{", 
      RowBox[{"1", ",", "4", ",", "1"}], "}"}], ",", 
     RowBox[{"{", 
      RowBox[{"4", ",", "2", ",", "1"}], "}"}], ",", 
     RowBox[{"{", 
      RowBox[{"4", ",", "3", ",", "1"}], "}"}], ",", 
     RowBox[{"{", 
      RowBox[{"4", ",", "3", ",", "3"}], "}"}]}], "}"}], ",", 
   RowBox[{"{", 
    RowBox[{
     RowBox[{"{", 
      RowBox[{"1", ",", "4", ",", "1"}], "}"}], ",", 
     RowBox[{"{", 
      RowBox[{"4", ",", "2", ",", "1"}], "}"}], ",", 
     RowBox[{"{", 
      RowBox[{"4", ",", "3", ",", "1"}], "}"}], ",", 
     RowBox[{"{", 
      RowBox[{"4", ",", "3", ",", "4"}], "}"}]}], "}"}], ",", 
   RowBox[{"{", 
    RowBox[{
     RowBox[{"{", 
      RowBox[{"1", ",", "4", ",", "1"}], "}"}], ",", 
     RowBox[{"{", 
      RowBox[{"4", ",", "2", ",", "1"}], "}"}], ",", 
     RowBox[{"{", 
      RowBox[{"4", ",", "3", ",", "1"}], "}"}], ",", 
     RowBox[{"{", 
      RowBox[{"4", ",", "4", ",", "1"}], "}"}]}], "}"}], ",", 
   RowBox[{"{", 
    RowBox[{
     RowBox[{"{", 
      RowBox[{"1", ",", "4", ",", "1"}], "}"}], ",", 
     RowBox[{"{", 
      RowBox[{"4", ",", "2", ",", "1"}], "}"}], ",", 
     RowBox[{"{", 
      RowBox[{"4", ",", "3", ",", "3"}], "}"}], ",", 
     RowBox[{"{", 
      RowBox[{"4", ",", "3", ",", "4"}], "}"}]}], "}"}], ",", 
   RowBox[{"{", 
    RowBox[{
     RowBox[{"{", 
      RowBox[{"1", ",", "4", ",", "1"}], "}"}], ",", 
     RowBox[{"{", 
      RowBox[{"4", ",", "2", ",", "1"}], "}"}], ",", 
     RowBox[{"{", 
      RowBox[{"4", ",", "3", ",", "3"}], "}"}], ",", 
     RowBox[{"{", 
      RowBox[{"4", ",", "4", ",", "1"}], "}"}]}], "}"}], ",", 
   RowBox[{"{", 
    RowBox[{
     RowBox[{"{", 
      RowBox[{"1", ",", "4", ",", "1"}], "}"}], ",", 
     RowBox[{"{", 
      RowBox[{"4", ",", "2", ",", "1"}], "}"}], ",", 
     RowBox[{"{", 
      RowBox[{"4", ",", "3", ",", "3"}], "}"}], ",", 
     RowBox[{"{", 
      RowBox[{"4", ",", "4", ",", "3"}], "}"}]}], "}"}], ",", 
   RowBox[{"{", 
    RowBox[{
     RowBox[{"{", 
      RowBox[{"1", ",", "4", ",", "1"}], "}"}], ",", 
     RowBox[{"{", 
      RowBox[{"4", ",", "2", ",", "1"}], "}"}], ",", 
     RowBox[{"{", 
      RowBox[{"4", ",", "3", ",", "4"}], "}"}], ",", 
     RowBox[{"{", 
      RowBox[{"4", ",", "4", ",", "1"}], "}"}]}], "}"}], ",", 
   RowBox[{"{", 
    RowBox[{
     RowBox[{"{", 
      RowBox[{"1", ",", "4", ",", "1"}], "}"}], ",", 
     RowBox[{"{", 
      RowBox[{"4", ",", "2", ",", "1"}], "}"}], ",", 
     RowBox[{"{", 
      RowBox[{"4", ",", "4", ",", "1"}], "}"}], ",", 
     RowBox[{"{", 
      RowBox[{"4", ",", "4", ",", "3"}], "}"}]}], "}"}], ",", 
   RowBox[{"{", 
    RowBox[{
     RowBox[{"{", 
      RowBox[{"1", ",", "4", ",", "1"}], "}"}], ",", 
     RowBox[{"{", 
      RowBox[{"4", ",", "2", ",", "3"}], "}"}], ",", 
     RowBox[{"{", 
      RowBox[{"4", ",", "3", ",", "1"}], "}"}], ",", 
     RowBox[{"{", 
      RowBox[{"4", ",", "3", ",", "3"}], "}"}]}], "}"}], ",", 
   RowBox[{"{", 
    RowBox[{
     RowBox[{"{", 
      RowBox[{"1", ",", "4", ",", "1"}], "}"}], ",", 
     RowBox[{"{", 
      RowBox[{"4", ",", "2", ",", "3"}], "}"}], ",", 
     RowBox[{"{", 
      RowBox[{"4", ",", "3", ",", "1"}], "}"}], ",", 
     RowBox[{"{", 
      RowBox[{"4", ",", "3", ",", "4"}], "}"}]}], "}"}], ",", 
   RowBox[{"{", 
    RowBox[{
     RowBox[{"{", 
      RowBox[{"1", ",", "4", ",", "1"}], "}"}], ",", 
     RowBox[{"{", 
      RowBox[{"4", ",", "2", ",", "3"}], "}"}], ",", 
     RowBox[{"{", 
      RowBox[{"4", ",", "3", ",", "1"}], "}"}], ",", 
     RowBox[{"{", 
      RowBox[{"4", ",", "4", ",", "1"}], "}"}]}], "}"}], ",", 
   RowBox[{"{", 
    RowBox[{
     RowBox[{"{", 
      RowBox[{"1", ",", "4", ",", "1"}], "}"}], ",", 
     RowBox[{"{", 
      RowBox[{"4", ",", "2", ",", "3"}], "}"}], ",", 
     RowBox[{"{", 
      RowBox[{"4", ",", "3", ",", "3"}], "}"}], ",", 
     RowBox[{"{", 
      RowBox[{"4", ",", "3", ",", "4"}], "}"}]}], "}"}], ",", 
   RowBox[{"{", 
    RowBox[{
     RowBox[{"{", 
      RowBox[{"1", ",", "4", ",", "1"}], "}"}], ",", 
     RowBox[{"{", 
      RowBox[{"4", ",", "2", ",", "3"}], "}"}], ",", 
     RowBox[{"{", 
      RowBox[{"4", ",", "3", ",", "3"}], "}"}], ",", 
     RowBox[{"{", 
      RowBox[{"4", ",", "4", ",", "1"}], "}"}]}], "}"}], ",", 
   RowBox[{"{", 
    RowBox[{
     RowBox[{"{", 
      RowBox[{"1", ",", "4", ",", "1"}], "}"}], ",", 
     RowBox[{"{", 
      RowBox[{"4", ",", "2", ",", "3"}], "}"}], ",", 
     RowBox[{"{", 
      RowBox[{"4", ",", "3", ",", "3"}], "}"}], ",", 
     RowBox[{"{", 
      RowBox[{"4", ",", "4", ",", "3"}], "}"}]}], "}"}], ",", 
   RowBox[{"{", 
    RowBox[{
     RowBox[{"{", 
      RowBox[{"1", ",", "4", ",", "1"}], "}"}], ",", 
     RowBox[{"{", 
      RowBox[{"4", ",", "2", ",", "3"}], "}"}], ",", 
     RowBox[{"{", 
      RowBox[{"4", ",", "3", ",", "4"}], "}"}], ",", 
     RowBox[{"{", 
      RowBox[{"4", ",", "4", ",", "1"}], "}"}]}], "}"}], ",", 
   RowBox[{"{", 
    RowBox[{
     RowBox[{"{", 
      RowBox[{"1", ",", "4", ",", "1"}], "}"}], ",", 
     RowBox[{"{", 
      RowBox[{"4", ",", "2", ",", "3"}], "}"}], ",", 
     RowBox[{"{", 
      RowBox[{"4", ",", "4", ",", "1"}], "}"}], ",", 
     RowBox[{"{", 
      RowBox[{"4", ",", "4", ",", "3"}], "}"}]}], "}"}], ",", 
   RowBox[{"{", 
    RowBox[{
     RowBox[{"{", 
      RowBox[{"1", ",", "4", ",", "1"}], "}"}], ",", 
     RowBox[{"{", 
      RowBox[{"4", ",", "3", ",", "1"}], "}"}], ",", 
     RowBox[{"{", 
      RowBox[{"4", ",", "3", ",", "3"}], "}"}], ",", 
     RowBox[{"{", 
      RowBox[{"4", ",", "3", ",", "4"}], "}"}]}], "}"}], ",", 
   RowBox[{"{", 
    RowBox[{
     RowBox[{"{", 
      RowBox[{"1", ",", "4", ",", "1"}], "}"}], ",", 
     RowBox[{"{", 
      RowBox[{"4", ",", "3", ",", "1"}], "}"}], ",", 
     RowBox[{"{", 
      RowBox[{"4", ",", "3", ",", "3"}], "}"}], ",", 
     RowBox[{"{", 
      RowBox[{"4", ",", "4", ",", "1"}], "}"}]}], "}"}], ",", 
   RowBox[{"{", 
    RowBox[{
     RowBox[{"{", 
      RowBox[{"1", ",", "4", ",", "1"}], "}"}], ",", 
     RowBox[{"{", 
      RowBox[{"4", ",", "3", ",", "1"}], "}"}], ",", 
     RowBox[{"{", 
      RowBox[{"4", ",", "3", ",", "4"}], "}"}], ",", 
     RowBox[{"{", 
      RowBox[{"4", ",", "4", ",", "1"}], "}"}]}], "}"}], ",", 
   RowBox[{"{", 
    RowBox[{
     RowBox[{"{", 
      RowBox[{"1", ",", "4", ",", "1"}], "}"}], ",", 
     RowBox[{"{", 
      RowBox[{"4", ",", "3", ",", "3"}], "}"}], ",", 
     RowBox[{"{", 
      RowBox[{"4", ",", "3", ",", "4"}], "}"}], ",", 
     RowBox[{"{", 
      RowBox[{"4", ",", "4", ",", "1"}], "}"}]}], "}"}], ",", 
   RowBox[{"{", 
    RowBox[{
     RowBox[{"{", 
      RowBox[{"1", ",", "4", ",", "1"}], "}"}], ",", 
     RowBox[{"{", 
      RowBox[{"4", ",", "3", ",", "3"}], "}"}], ",", 
     RowBox[{"{", 
      RowBox[{"4", ",", "4", ",", "1"}], "}"}], ",", 
     RowBox[{"{", 
      RowBox[{"4", ",", "4", ",", "3"}], "}"}]}], "}"}], ",", 
   RowBox[{"{", 
    RowBox[{
     RowBox[{"{", 
      RowBox[{"1", ",", "4", ",", "2"}], "}"}], ",", 
     RowBox[{"{", 
      RowBox[{"1", ",", "4", ",", "3"}], "}"}], ",", 
     RowBox[{"{", 
      RowBox[{"1", ",", "4", ",", "4"}], "}"}], ",", 
     RowBox[{"{", 
      RowBox[{"2", ",", "2", ",", "3"}], "}"}]}], "}"}], ",", 
   RowBox[{"{", 
    RowBox[{
     RowBox[{"{", 
      RowBox[{"1", ",", "4", ",", "2"}], "}"}], ",", 
     RowBox[{"{", 
      RowBox[{"1", ",", "4", ",", "3"}], "}"}], ",", 
     RowBox[{"{", 
      RowBox[{"1", ",", "4", ",", "4"}], "}"}], ",", 
     RowBox[{"{", 
      RowBox[{"2", ",", "3", ",", "2"}], "}"}]}], "}"}], ",", 
   RowBox[{"{", 
    RowBox[{
     RowBox[{"{", 
      RowBox[{"1", ",", "4", ",", "2"}], "}"}], ",", 
     RowBox[{"{", 
      RowBox[{"1", ",", "4", ",", "3"}], "}"}], ",", 
     RowBox[{"{", 
      RowBox[{"1", ",", "4", ",", "4"}], "}"}], ",", 
     RowBox[{"{", 
      RowBox[{"2", ",", "3", ",", "3"}], "}"}]}], "}"}], ",", 
   RowBox[{"{", 
    RowBox[{
     RowBox[{"{", 
      RowBox[{"1", ",", "4", ",", "2"}], "}"}], ",", 
     RowBox[{"{", 
      RowBox[{"1", ",", "4", ",", "3"}], "}"}], ",", 
     RowBox[{"{", 
      RowBox[{"1", ",", "4", ",", "4"}], "}"}], ",", 
     RowBox[{"{", 
      RowBox[{"2", ",", "3", ",", "4"}], "}"}]}], "}"}], ",", 
   RowBox[{"{", 
    RowBox[{
     RowBox[{"{", 
      RowBox[{"1", ",", "4", ",", "2"}], "}"}], ",", 
     RowBox[{"{", 
      RowBox[{"1", ",", "4", ",", "3"}], "}"}], ",", 
     RowBox[{"{", 
      RowBox[{"1", ",", "4", ",", "4"}], "}"}], ",", 
     RowBox[{"{", 
      RowBox[{"3", ",", "2", ",", "2"}], "}"}]}], "}"}], ",", 
   RowBox[{"{", 
    RowBox[{
     RowBox[{"{", 
      RowBox[{"1", ",", "4", ",", "2"}], "}"}], ",", 
     RowBox[{"{", 
      RowBox[{"1", ",", "4", ",", "3"}], "}"}], ",", 
     RowBox[{"{", 
      RowBox[{"1", ",", "4", ",", "4"}], "}"}], ",", 
     RowBox[{"{", 
      RowBox[{"3", ",", "2", ",", "3"}], "}"}]}], "}"}], ",", 
   RowBox[{"{", 
    RowBox[{
     RowBox[{"{", 
      RowBox[{"1", ",", "4", ",", "2"}], "}"}], ",", 
     RowBox[{"{", 
      RowBox[{"1", ",", "4", ",", "3"}], "}"}], ",", 
     RowBox[{"{", 
      RowBox[{"1", ",", "4", ",", "4"}], "}"}], ",", 
     RowBox[{"{", 
      RowBox[{"3", ",", "3", ",", "2"}], "}"}]}], "}"}], ",", 
   RowBox[{"{", 
    RowBox[{
     RowBox[{"{", 
      RowBox[{"1", ",", "4", ",", "2"}], "}"}], ",", 
     RowBox[{"{", 
      RowBox[{"1", ",", "4", ",", "3"}], "}"}], ",", 
     RowBox[{"{", 
      RowBox[{"1", ",", "4", ",", "4"}], "}"}], ",", 
     RowBox[{"{", 
      RowBox[{"3", ",", "3", ",", "4"}], "}"}]}], "}"}], ",", 
   RowBox[{"{", 
    RowBox[{
     RowBox[{"{", 
      RowBox[{"1", ",", "4", ",", "2"}], "}"}], ",", 
     RowBox[{"{", 
      RowBox[{"1", ",", "4", ",", "3"}], "}"}], ",", 
     RowBox[{"{", 
      RowBox[{"1", ",", "4", ",", "4"}], "}"}], ",", 
     RowBox[{"{", 
      RowBox[{"3", ",", "4", ",", "2"}], "}"}]}], "}"}], ",", 
   RowBox[{"{", 
    RowBox[{
     RowBox[{"{", 
      RowBox[{"1", ",", "4", ",", "2"}], "}"}], ",", 
     RowBox[{"{", 
      RowBox[{"1", ",", "4", ",", "3"}], "}"}], ",", 
     RowBox[{"{", 
      RowBox[{"1", ",", "4", ",", "4"}], "}"}], ",", 
     RowBox[{"{", 
      RowBox[{"3", ",", "4", ",", "3"}], "}"}]}], "}"}], ",", 
   RowBox[{"{", 
    RowBox[{
     RowBox[{"{", 
      RowBox[{"1", ",", "4", ",", "2"}], "}"}], ",", 
     RowBox[{"{", 
      RowBox[{"1", ",", "4", ",", "3"}], "}"}], ",", 
     RowBox[{"{", 
      RowBox[{"1", ",", "4", ",", "4"}], "}"}], ",", 
     RowBox[{"{", 
      RowBox[{"3", ",", "4", ",", "4"}], "}"}]}], "}"}], ",", 
   RowBox[{"{", 
    RowBox[{
     RowBox[{"{", 
      RowBox[{"1", ",", "4", ",", "2"}], "}"}], ",", 
     RowBox[{"{", 
      RowBox[{"1", ",", "4", ",", "3"}], "}"}], ",", 
     RowBox[{"{", 
      RowBox[{"2", ",", "2", ",", "3"}], "}"}], ",", 
     RowBox[{"{", 
      RowBox[{"3", ",", "2", ",", "3"}], "}"}]}], "}"}], ",", 
   RowBox[{"{", 
    RowBox[{
     RowBox[{"{", 
      RowBox[{"1", ",", "4", ",", "2"}], "}"}], ",", 
     RowBox[{"{", 
      RowBox[{"1", ",", "4", ",", "3"}], "}"}], ",", 
     RowBox[{"{", 
      RowBox[{"2", ",", "2", ",", "3"}], "}"}], ",", 
     RowBox[{"{", 
      RowBox[{"3", ",", "3", ",", "2"}], "}"}]}], "}"}], ",", 
   RowBox[{"{", 
    RowBox[{
     RowBox[{"{", 
      RowBox[{"1", ",", "4", ",", "2"}], "}"}], ",", 
     RowBox[{"{", 
      RowBox[{"1", ",", "4", ",", "3"}], "}"}], ",", 
     RowBox[{"{", 
      RowBox[{"2", ",", "2", ",", "3"}], "}"}], ",", 
     RowBox[{"{", 
      RowBox[{"3", ",", "3", ",", "4"}], "}"}]}], "}"}], ",", 
   RowBox[{"{", 
    RowBox[{
     RowBox[{"{", 
      RowBox[{"1", ",", "4", ",", "2"}], "}"}], ",", 
     RowBox[{"{", 
      RowBox[{"1", ",", "4", ",", "3"}], "}"}], ",", 
     RowBox[{"{", 
      RowBox[{"2", ",", "2", ",", "3"}], "}"}], ",", 
     RowBox[{"{", 
      RowBox[{"3", ",", "4", ",", "2"}], "}"}]}], "}"}], ",", 
   RowBox[{"{", 
    RowBox[{
     RowBox[{"{", 
      RowBox[{"1", ",", "4", ",", "2"}], "}"}], ",", 
     RowBox[{"{", 
      RowBox[{"1", ",", "4", ",", "3"}], "}"}], ",", 
     RowBox[{"{", 
      RowBox[{"2", ",", "2", ",", "3"}], "}"}], ",", 
     RowBox[{"{", 
      RowBox[{"3", ",", "4", ",", "3"}], "}"}]}], "}"}], ",", 
   RowBox[{"{", 
    RowBox[{
     RowBox[{"{", 
      RowBox[{"1", ",", "4", ",", "2"}], "}"}], ",", 
     RowBox[{"{", 
      RowBox[{"1", ",", "4", ",", "3"}], "}"}], ",", 
     RowBox[{"{", 
      RowBox[{"2", ",", "2", ",", "3"}], "}"}], ",", 
     RowBox[{"{", 
      RowBox[{"3", ",", "4", ",", "4"}], "}"}]}], "}"}], ",", 
   RowBox[{"{", 
    RowBox[{
     RowBox[{"{", 
      RowBox[{"1", ",", "4", ",", "2"}], "}"}], ",", 
     RowBox[{"{", 
      RowBox[{"1", ",", "4", ",", "3"}], "}"}], ",", 
     RowBox[{"{", 
      RowBox[{"2", ",", "3", ",", "2"}], "}"}], ",", 
     RowBox[{"{", 
      RowBox[{"2", ",", "3", ",", "3"}], "}"}]}], "}"}], ",", 
   RowBox[{"{", 
    RowBox[{
     RowBox[{"{", 
      RowBox[{"1", ",", "4", ",", "2"}], "}"}], ",", 
     RowBox[{"{", 
      RowBox[{"1", ",", "4", ",", "3"}], "}"}], ",", 
     RowBox[{"{", 
      RowBox[{"2", ",", "3", ",", "2"}], "}"}], ",", 
     RowBox[{"{", 
      RowBox[{"2", ",", "3", ",", "4"}], "}"}]}], "}"}], ",", 
   RowBox[{"{", 
    RowBox[{
     RowBox[{"{", 
      RowBox[{"1", ",", "4", ",", "2"}], "}"}], ",", 
     RowBox[{"{", 
      RowBox[{"1", ",", "4", ",", "3"}], "}"}], ",", 
     RowBox[{"{", 
      RowBox[{"2", ",", "3", ",", "2"}], "}"}], ",", 
     RowBox[{"{", 
      RowBox[{"3", ",", "3", ",", "2"}], "}"}]}], "}"}], ",", 
   RowBox[{"{", 
    RowBox[{
     RowBox[{"{", 
      RowBox[{"1", ",", "4", ",", "2"}], "}"}], ",", 
     RowBox[{"{", 
      RowBox[{"1", ",", "4", ",", "3"}], "}"}], ",", 
     RowBox[{"{", 
      RowBox[{"2", ",", "3", ",", "2"}], "}"}], ",", 
     RowBox[{"{", 
      RowBox[{"3", ",", "3", ",", "4"}], "}"}]}], "}"}], ",", 
   RowBox[{"{", 
    RowBox[{
     RowBox[{"{", 
      RowBox[{"1", ",", "4", ",", "2"}], "}"}], ",", 
     RowBox[{"{", 
      RowBox[{"1", ",", "4", ",", "3"}], "}"}], ",", 
     RowBox[{"{", 
      RowBox[{"2", ",", "3", ",", "2"}], "}"}], ",", 
     RowBox[{"{", 
      RowBox[{"3", ",", "4", ",", "2"}], "}"}]}], "}"}], ",", 
   RowBox[{"{", 
    RowBox[{
     RowBox[{"{", 
      RowBox[{"1", ",", "4", ",", "2"}], "}"}], ",", 
     RowBox[{"{", 
      RowBox[{"1", ",", "4", ",", "3"}], "}"}], ",", 
     RowBox[{"{", 
      RowBox[{"2", ",", "3", ",", "2"}], "}"}], ",", 
     RowBox[{"{", 
      RowBox[{"3", ",", "4", ",", "3"}], "}"}]}], "}"}], ",", 
   RowBox[{"{", 
    RowBox[{
     RowBox[{"{", 
      RowBox[{"1", ",", "4", ",", "2"}], "}"}], ",", 
     RowBox[{"{", 
      RowBox[{"1", ",", "4", ",", "3"}], "}"}], ",", 
     RowBox[{"{", 
      RowBox[{"2", ",", "3", ",", "2"}], "}"}], ",", 
     RowBox[{"{", 
      RowBox[{"3", ",", "4", ",", "4"}], "}"}]}], "}"}], ",", 
   RowBox[{"{", 
    RowBox[{
     RowBox[{"{", 
      RowBox[{"1", ",", "4", ",", "2"}], "}"}], ",", 
     RowBox[{"{", 
      RowBox[{"1", ",", "4", ",", "3"}], "}"}], ",", 
     RowBox[{"{", 
      RowBox[{"2", ",", "3", ",", "3"}], "}"}], ",", 
     RowBox[{"{", 
      RowBox[{"2", ",", "3", ",", "4"}], "}"}]}], "}"}], ",", 
   RowBox[{"{", 
    RowBox[{
     RowBox[{"{", 
      RowBox[{"1", ",", "4", ",", "2"}], "}"}], ",", 
     RowBox[{"{", 
      RowBox[{"1", ",", "4", ",", "3"}], "}"}], ",", 
     RowBox[{"{", 
      RowBox[{"2", ",", "3", ",", "3"}], "}"}], ",", 
     RowBox[{"{", 
      RowBox[{"3", ",", "2", ",", "2"}], "}"}]}], "}"}], ",", 
   RowBox[{"{", 
    RowBox[{
     RowBox[{"{", 
      RowBox[{"1", ",", "4", ",", "2"}], "}"}], ",", 
     RowBox[{"{", 
      RowBox[{"1", ",", "4", ",", "3"}], "}"}], ",", 
     RowBox[{"{", 
      RowBox[{"2", ",", "3", ",", "3"}], "}"}], ",", 
     RowBox[{"{", 
      RowBox[{"3", ",", "4", ",", "2"}], "}"}]}], "}"}], ",", 
   RowBox[{"{", 
    RowBox[{
     RowBox[{"{", 
      RowBox[{"1", ",", "4", ",", "2"}], "}"}], ",", 
     RowBox[{"{", 
      RowBox[{"1", ",", "4", ",", "3"}], "}"}], ",", 
     RowBox[{"{", 
      RowBox[{"2", ",", "3", ",", "3"}], "}"}], ",", 
     RowBox[{"{", 
      RowBox[{"3", ",", "4", ",", "3"}], "}"}]}], "}"}], ",", 
   RowBox[{"{", 
    RowBox[{
     RowBox[{"{", 
      RowBox[{"1", ",", "4", ",", "2"}], "}"}], ",", 
     RowBox[{"{", 
      RowBox[{"1", ",", "4", ",", "3"}], "}"}], ",", 
     RowBox[{"{", 
      RowBox[{"2", ",", "3", ",", "3"}], "}"}], ",", 
     RowBox[{"{", 
      RowBox[{"3", ",", "4", ",", "4"}], "}"}]}], "}"}], ",", 
   RowBox[{"{", 
    RowBox[{
     RowBox[{"{", 
      RowBox[{"1", ",", "4", ",", "2"}], "}"}], ",", 
     RowBox[{"{", 
      RowBox[{"1", ",", "4", ",", "3"}], "}"}], ",", 
     RowBox[{"{", 
      RowBox[{"2", ",", "3", ",", "4"}], "}"}], ",", 
     RowBox[{"{", 
      RowBox[{"3", ",", "2", ",", "2"}], "}"}]}], "}"}], ",", 
   RowBox[{"{", 
    RowBox[{
     RowBox[{"{", 
      RowBox[{"1", ",", "4", ",", "2"}], "}"}], ",", 
     RowBox[{"{", 
      RowBox[{"1", ",", "4", ",", "3"}], "}"}], ",", 
     RowBox[{"{", 
      RowBox[{"2", ",", "3", ",", "4"}], "}"}], ",", 
     RowBox[{"{", 
      RowBox[{"3", ",", "3", ",", "2"}], "}"}]}], "}"}], ",", 
   RowBox[{"{", 
    RowBox[{
     RowBox[{"{", 
      RowBox[{"1", ",", "4", ",", "2"}], "}"}], ",", 
     RowBox[{"{", 
      RowBox[{"1", ",", "4", ",", "3"}], "}"}], ",", 
     RowBox[{"{", 
      RowBox[{"2", ",", "3", ",", "4"}], "}"}], ",", 
     RowBox[{"{", 
      RowBox[{"3", ",", "3", ",", "4"}], "}"}]}], "}"}], ",", 
   RowBox[{"{", 
    RowBox[{
     RowBox[{"{", 
      RowBox[{"1", ",", "4", ",", "2"}], "}"}], ",", 
     RowBox[{"{", 
      RowBox[{"1", ",", "4", ",", "3"}], "}"}], ",", 
     RowBox[{"{", 
      RowBox[{"3", ",", "2", ",", "2"}], "}"}], ",", 
     RowBox[{"{", 
      RowBox[{"3", ",", "2", ",", "3"}], "}"}]}], "}"}], ",", 
   RowBox[{"{", 
    RowBox[{
     RowBox[{"{", 
      RowBox[{"1", ",", "4", ",", "2"}], "}"}], ",", 
     RowBox[{"{", 
      RowBox[{"1", ",", "4", ",", "3"}], "}"}], ",", 
     RowBox[{"{", 
      RowBox[{"3", ",", "2", ",", "2"}], "}"}], ",", 
     RowBox[{"{", 
      RowBox[{"3", ",", "3", ",", "4"}], "}"}]}], "}"}], ",", 
   RowBox[{"{", 
    RowBox[{
     RowBox[{"{", 
      RowBox[{"1", ",", "4", ",", "2"}], "}"}], ",", 
     RowBox[{"{", 
      RowBox[{"1", ",", "4", ",", "3"}], "}"}], ",", 
     RowBox[{"{", 
      RowBox[{"3", ",", "2", ",", "2"}], "}"}], ",", 
     RowBox[{"{", 
      RowBox[{"3", ",", "4", ",", "2"}], "}"}]}], "}"}], ",", 
   RowBox[{"{", 
    RowBox[{
     RowBox[{"{", 
      RowBox[{"1", ",", "4", ",", "2"}], "}"}], ",", 
     RowBox[{"{", 
      RowBox[{"1", ",", "4", ",", "3"}], "}"}], ",", 
     RowBox[{"{", 
      RowBox[{"3", ",", "2", ",", "2"}], "}"}], ",", 
     RowBox[{"{", 
      RowBox[{"3", ",", "4", ",", "3"}], "}"}]}], "}"}], ",", 
   RowBox[{"{", 
    RowBox[{
     RowBox[{"{", 
      RowBox[{"1", ",", "4", ",", "2"}], "}"}], ",", 
     RowBox[{"{", 
      RowBox[{"1", ",", "4", ",", "3"}], "}"}], ",", 
     RowBox[{"{", 
      RowBox[{"3", ",", "2", ",", "2"}], "}"}], ",", 
     RowBox[{"{", 
      RowBox[{"3", ",", "4", ",", "4"}], "}"}]}], "}"}], ",", 
   RowBox[{"{", 
    RowBox[{
     RowBox[{"{", 
      RowBox[{"1", ",", "4", ",", "2"}], "}"}], ",", 
     RowBox[{"{", 
      RowBox[{"1", ",", "4", ",", "3"}], "}"}], ",", 
     RowBox[{"{", 
      RowBox[{"3", ",", "2", ",", "3"}], "}"}], ",", 
     RowBox[{"{", 
      RowBox[{"3", ",", "3", ",", "4"}], "}"}]}], "}"}], ",", 
   RowBox[{"{", 
    RowBox[{
     RowBox[{"{", 
      RowBox[{"1", ",", "4", ",", "2"}], "}"}], ",", 
     RowBox[{"{", 
      RowBox[{"1", ",", "4", ",", "3"}], "}"}], ",", 
     RowBox[{"{", 
      RowBox[{"3", ",", "2", ",", "3"}], "}"}], ",", 
     RowBox[{"{", 
      RowBox[{"3", ",", "4", ",", "2"}], "}"}]}], "}"}], ",", 
   RowBox[{"{", 
    RowBox[{
     RowBox[{"{", 
      RowBox[{"1", ",", "4", ",", "2"}], "}"}], ",", 
     RowBox[{"{", 
      RowBox[{"1", ",", "4", ",", "3"}], "}"}], ",", 
     RowBox[{"{", 
      RowBox[{"3", ",", "2", ",", "3"}], "}"}], ",", 
     RowBox[{"{", 
      RowBox[{"3", ",", "4", ",", "3"}], "}"}]}], "}"}], ",", 
   RowBox[{"{", 
    RowBox[{
     RowBox[{"{", 
      RowBox[{"1", ",", "4", ",", "2"}], "}"}], ",", 
     RowBox[{"{", 
      RowBox[{"1", ",", "4", ",", "3"}], "}"}], ",", 
     RowBox[{"{", 
      RowBox[{"3", ",", "2", ",", "3"}], "}"}], ",", 
     RowBox[{"{", 
      RowBox[{"3", ",", "4", ",", "4"}], "}"}]}], "}"}], ",", 
   RowBox[{"{", 
    RowBox[{
     RowBox[{"{", 
      RowBox[{"1", ",", "4", ",", "2"}], "}"}], ",", 
     RowBox[{"{", 
      RowBox[{"1", ",", "4", ",", "3"}], "}"}], ",", 
     RowBox[{"{", 
      RowBox[{"3", ",", "3", ",", "2"}], "}"}], ",", 
     RowBox[{"{", 
      RowBox[{"3", ",", "3", ",", "4"}], "}"}]}], "}"}], ",", 
   RowBox[{"{", 
    RowBox[{
     RowBox[{"{", 
      RowBox[{"1", ",", "4", ",", "2"}], "}"}], ",", 
     RowBox[{"{", 
      RowBox[{"1", ",", "4", ",", "3"}], "}"}], ",", 
     RowBox[{"{", 
      RowBox[{"3", ",", "3", ",", "2"}], "}"}], ",", 
     RowBox[{"{", 
      RowBox[{"3", ",", "4", ",", "2"}], "}"}]}], "}"}], ",", 
   RowBox[{"{", 
    RowBox[{
     RowBox[{"{", 
      RowBox[{"1", ",", "4", ",", "2"}], "}"}], ",", 
     RowBox[{"{", 
      RowBox[{"1", ",", "4", ",", "3"}], "}"}], ",", 
     RowBox[{"{", 
      RowBox[{"3", ",", "3", ",", "2"}], "}"}], ",", 
     RowBox[{"{", 
      RowBox[{"3", ",", "4", ",", "3"}], "}"}]}], "}"}], ",", 
   RowBox[{"{", 
    RowBox[{
     RowBox[{"{", 
      RowBox[{"1", ",", "4", ",", "2"}], "}"}], ",", 
     RowBox[{"{", 
      RowBox[{"1", ",", "4", ",", "3"}], "}"}], ",", 
     RowBox[{"{", 
      RowBox[{"3", ",", "3", ",", "2"}], "}"}], ",", 
     RowBox[{"{", 
      RowBox[{"3", ",", "4", ",", "4"}], "}"}]}], "}"}], ",", 
   RowBox[{"{", 
    RowBox[{
     RowBox[{"{", 
      RowBox[{"1", ",", "4", ",", "2"}], "}"}], ",", 
     RowBox[{"{", 
      RowBox[{"1", ",", "4", ",", "3"}], "}"}], ",", 
     RowBox[{"{", 
      RowBox[{"3", ",", "4", ",", "2"}], "}"}], ",", 
     RowBox[{"{", 
      RowBox[{"3", ",", "4", ",", "3"}], "}"}]}], "}"}], ",", 
   RowBox[{"{", 
    RowBox[{
     RowBox[{"{", 
      RowBox[{"1", ",", "4", ",", "2"}], "}"}], ",", 
     RowBox[{"{", 
      RowBox[{"1", ",", "4", ",", "3"}], "}"}], ",", 
     RowBox[{"{", 
      RowBox[{"3", ",", "4", ",", "2"}], "}"}], ",", 
     RowBox[{"{", 
      RowBox[{"3", ",", "4", ",", "4"}], "}"}]}], "}"}], ",", 
   RowBox[{"{", 
    RowBox[{
     RowBox[{"{", 
      RowBox[{"1", ",", "4", ",", "2"}], "}"}], ",", 
     RowBox[{"{", 
      RowBox[{"1", ",", "4", ",", "3"}], "}"}], ",", 
     RowBox[{"{", 
      RowBox[{"3", ",", "4", ",", "3"}], "}"}], ",", 
     RowBox[{"{", 
      RowBox[{"3", ",", "4", ",", "4"}], "}"}]}], "}"}], ",", 
   RowBox[{"{", 
    RowBox[{
     RowBox[{"{", 
      RowBox[{"1", ",", "4", ",", "2"}], "}"}], ",", 
     RowBox[{"{", 
      RowBox[{"1", ",", "4", ",", "4"}], "}"}], ",", 
     RowBox[{"{", 
      RowBox[{"2", ",", "2", ",", "3"}], "}"}], ",", 
     RowBox[{"{", 
      RowBox[{"3", ",", "2", ",", "3"}], "}"}]}], "}"}], ",", 
   RowBox[{"{", 
    RowBox[{
     RowBox[{"{", 
      RowBox[{"1", ",", "4", ",", "2"}], "}"}], ",", 
     RowBox[{"{", 
      RowBox[{"1", ",", "4", ",", "4"}], "}"}], ",", 
     RowBox[{"{", 
      RowBox[{"2", ",", "2", ",", "3"}], "}"}], ",", 
     RowBox[{"{", 
      RowBox[{"3", ",", "3", ",", "2"}], "}"}]}], "}"}], ",", 
   RowBox[{"{", 
    RowBox[{
     RowBox[{"{", 
      RowBox[{"1", ",", "4", ",", "2"}], "}"}], ",", 
     RowBox[{"{", 
      RowBox[{"1", ",", "4", ",", "4"}], "}"}], ",", 
     RowBox[{"{", 
      RowBox[{"2", ",", "2", ",", "3"}], "}"}], ",", 
     RowBox[{"{", 
      RowBox[{"3", ",", "3", ",", "4"}], "}"}]}], "}"}], ",", 
   RowBox[{"{", 
    RowBox[{
     RowBox[{"{", 
      RowBox[{"1", ",", "4", ",", "2"}], "}"}], ",", 
     RowBox[{"{", 
      RowBox[{"1", ",", "4", ",", "4"}], "}"}], ",", 
     RowBox[{"{", 
      RowBox[{"2", ",", "2", ",", "3"}], "}"}], ",", 
     RowBox[{"{", 
      RowBox[{"3", ",", "4", ",", "2"}], "}"}]}], "}"}], ",", 
   RowBox[{"{", 
    RowBox[{
     RowBox[{"{", 
      RowBox[{"1", ",", "4", ",", "2"}], "}"}], ",", 
     RowBox[{"{", 
      RowBox[{"1", ",", "4", ",", "4"}], "}"}], ",", 
     RowBox[{"{", 
      RowBox[{"2", ",", "2", ",", "3"}], "}"}], ",", 
     RowBox[{"{", 
      RowBox[{"3", ",", "4", ",", "3"}], "}"}]}], "}"}], ",", 
   RowBox[{"{", 
    RowBox[{
     RowBox[{"{", 
      RowBox[{"1", ",", "4", ",", "2"}], "}"}], ",", 
     RowBox[{"{", 
      RowBox[{"1", ",", "4", ",", "4"}], "}"}], ",", 
     RowBox[{"{", 
      RowBox[{"2", ",", "2", ",", "3"}], "}"}], ",", 
     RowBox[{"{", 
      RowBox[{"3", ",", "4", ",", "4"}], "}"}]}], "}"}], ",", 
   RowBox[{"{", 
    RowBox[{
     RowBox[{"{", 
      RowBox[{"1", ",", "4", ",", "2"}], "}"}], ",", 
     RowBox[{"{", 
      RowBox[{"1", ",", "4", ",", "4"}], "}"}], ",", 
     RowBox[{"{", 
      RowBox[{"2", ",", "3", ",", "2"}], "}"}], ",", 
     RowBox[{"{", 
      RowBox[{"2", ",", "3", ",", "3"}], "}"}]}], "}"}], ",", 
   RowBox[{"{", 
    RowBox[{
     RowBox[{"{", 
      RowBox[{"1", ",", "4", ",", "2"}], "}"}], ",", 
     RowBox[{"{", 
      RowBox[{"1", ",", "4", ",", "4"}], "}"}], ",", 
     RowBox[{"{", 
      RowBox[{"2", ",", "3", ",", "2"}], "}"}], ",", 
     RowBox[{"{", 
      RowBox[{"2", ",", "3", ",", "4"}], "}"}]}], "}"}], ",", 
   RowBox[{"{", 
    RowBox[{
     RowBox[{"{", 
      RowBox[{"1", ",", "4", ",", "2"}], "}"}], ",", 
     RowBox[{"{", 
      RowBox[{"1", ",", "4", ",", "4"}], "}"}], ",", 
     RowBox[{"{", 
      RowBox[{"2", ",", "3", ",", "2"}], "}"}], ",", 
     RowBox[{"{", 
      RowBox[{"3", ",", "3", ",", "2"}], "}"}]}], "}"}], ",", 
   RowBox[{"{", 
    RowBox[{
     RowBox[{"{", 
      RowBox[{"1", ",", "4", ",", "2"}], "}"}], ",", 
     RowBox[{"{", 
      RowBox[{"1", ",", "4", ",", "4"}], "}"}], ",", 
     RowBox[{"{", 
      RowBox[{"2", ",", "3", ",", "2"}], "}"}], ",", 
     RowBox[{"{", 
      RowBox[{"3", ",", "3", ",", "4"}], "}"}]}], "}"}], ",", 
   RowBox[{"{", 
    RowBox[{
     RowBox[{"{", 
      RowBox[{"1", ",", "4", ",", "2"}], "}"}], ",", 
     RowBox[{"{", 
      RowBox[{"1", ",", "4", ",", "4"}], "}"}], ",", 
     RowBox[{"{", 
      RowBox[{"2", ",", "3", ",", "2"}], "}"}], ",", 
     RowBox[{"{", 
      RowBox[{"3", ",", "4", ",", "2"}], "}"}]}], "}"}], ",", 
   RowBox[{"{", 
    RowBox[{
     RowBox[{"{", 
      RowBox[{"1", ",", "4", ",", "2"}], "}"}], ",", 
     RowBox[{"{", 
      RowBox[{"1", ",", "4", ",", "4"}], "}"}], ",", 
     RowBox[{"{", 
      RowBox[{"2", ",", "3", ",", "2"}], "}"}], ",", 
     RowBox[{"{", 
      RowBox[{"3", ",", "4", ",", "3"}], "}"}]}], "}"}], ",", 
   RowBox[{"{", 
    RowBox[{
     RowBox[{"{", 
      RowBox[{"1", ",", "4", ",", "2"}], "}"}], ",", 
     RowBox[{"{", 
      RowBox[{"1", ",", "4", ",", "4"}], "}"}], ",", 
     RowBox[{"{", 
      RowBox[{"2", ",", "3", ",", "2"}], "}"}], ",", 
     RowBox[{"{", 
      RowBox[{"3", ",", "4", ",", "4"}], "}"}]}], "}"}], ",", 
   RowBox[{"{", 
    RowBox[{
     RowBox[{"{", 
      RowBox[{"1", ",", "4", ",", "2"}], "}"}], ",", 
     RowBox[{"{", 
      RowBox[{"1", ",", "4", ",", "4"}], "}"}], ",", 
     RowBox[{"{", 
      RowBox[{"2", ",", "3", ",", "3"}], "}"}], ",", 
     RowBox[{"{", 
      RowBox[{"2", ",", "3", ",", "4"}], "}"}]}], "}"}], ",", 
   RowBox[{"{", 
    RowBox[{
     RowBox[{"{", 
      RowBox[{"1", ",", "4", ",", "2"}], "}"}], ",", 
     RowBox[{"{", 
      RowBox[{"1", ",", "4", ",", "4"}], "}"}], ",", 
     RowBox[{"{", 
      RowBox[{"2", ",", "3", ",", "3"}], "}"}], ",", 
     RowBox[{"{", 
      RowBox[{"3", ",", "2", ",", "2"}], "}"}]}], "}"}], ",", 
   RowBox[{"{", 
    RowBox[{
     RowBox[{"{", 
      RowBox[{"1", ",", "4", ",", "2"}], "}"}], ",", 
     RowBox[{"{", 
      RowBox[{"1", ",", "4", ",", "4"}], "}"}], ",", 
     RowBox[{"{", 
      RowBox[{"2", ",", "3", ",", "3"}], "}"}], ",", 
     RowBox[{"{", 
      RowBox[{"3", ",", "4", ",", "2"}], "}"}]}], "}"}], ",", 
   RowBox[{"{", 
    RowBox[{
     RowBox[{"{", 
      RowBox[{"1", ",", "4", ",", "2"}], "}"}], ",", 
     RowBox[{"{", 
      RowBox[{"1", ",", "4", ",", "4"}], "}"}], ",", 
     RowBox[{"{", 
      RowBox[{"2", ",", "3", ",", "3"}], "}"}], ",", 
     RowBox[{"{", 
      RowBox[{"3", ",", "4", ",", "3"}], "}"}]}], "}"}], ",", 
   RowBox[{"{", 
    RowBox[{
     RowBox[{"{", 
      RowBox[{"1", ",", "4", ",", "2"}], "}"}], ",", 
     RowBox[{"{", 
      RowBox[{"1", ",", "4", ",", "4"}], "}"}], ",", 
     RowBox[{"{", 
      RowBox[{"2", ",", "3", ",", "3"}], "}"}], ",", 
     RowBox[{"{", 
      RowBox[{"3", ",", "4", ",", "4"}], "}"}]}], "}"}], ",", 
   RowBox[{"{", 
    RowBox[{
     RowBox[{"{", 
      RowBox[{"1", ",", "4", ",", "2"}], "}"}], ",", 
     RowBox[{"{", 
      RowBox[{"1", ",", "4", ",", "4"}], "}"}], ",", 
     RowBox[{"{", 
      RowBox[{"2", ",", "3", ",", "4"}], "}"}], ",", 
     RowBox[{"{", 
      RowBox[{"3", ",", "2", ",", "2"}], "}"}]}], "}"}], ",", 
   RowBox[{"{", 
    RowBox[{
     RowBox[{"{", 
      RowBox[{"1", ",", "4", ",", "2"}], "}"}], ",", 
     RowBox[{"{", 
      RowBox[{"1", ",", "4", ",", "4"}], "}"}], ",", 
     RowBox[{"{", 
      RowBox[{"2", ",", "3", ",", "4"}], "}"}], ",", 
     RowBox[{"{", 
      RowBox[{"3", ",", "3", ",", "2"}], "}"}]}], "}"}], ",", 
   RowBox[{"{", 
    RowBox[{
     RowBox[{"{", 
      RowBox[{"1", ",", "4", ",", "2"}], "}"}], ",", 
     RowBox[{"{", 
      RowBox[{"1", ",", "4", ",", "4"}], "}"}], ",", 
     RowBox[{"{", 
      RowBox[{"2", ",", "3", ",", "4"}], "}"}], ",", 
     RowBox[{"{", 
      RowBox[{"3", ",", "3", ",", "4"}], "}"}]}], "}"}], ",", 
   RowBox[{"{", 
    RowBox[{
     RowBox[{"{", 
      RowBox[{"1", ",", "4", ",", "2"}], "}"}], ",", 
     RowBox[{"{", 
      RowBox[{"1", ",", "4", ",", "4"}], "}"}], ",", 
     RowBox[{"{", 
      RowBox[{"3", ",", "1", ",", "4"}], "}"}], ",", 
     RowBox[{"{", 
      RowBox[{"3", ",", "2", ",", "2"}], "}"}]}], "}"}], ",", 
   RowBox[{"{", 
    RowBox[{
     RowBox[{"{", 
      RowBox[{"1", ",", "4", ",", "2"}], "}"}], ",", 
     RowBox[{"{", 
      RowBox[{"1", ",", "4", ",", "4"}], "}"}], ",", 
     RowBox[{"{", 
      RowBox[{"3", ",", "1", ",", "4"}], "}"}], ",", 
     RowBox[{"{", 
      RowBox[{"3", ",", "3", ",", "2"}], "}"}]}], "}"}], ",", 
   RowBox[{"{", 
    RowBox[{
     RowBox[{"{", 
      RowBox[{"1", ",", "4", ",", "2"}], "}"}], ",", 
     RowBox[{"{", 
      RowBox[{"1", ",", "4", ",", "4"}], "}"}], ",", 
     RowBox[{"{", 
      RowBox[{"3", ",", "1", ",", "4"}], "}"}], ",", 
     RowBox[{"{", 
      RowBox[{"3", ",", "3", ",", "4"}], "}"}]}], "}"}], ",", 
   RowBox[{"{", 
    RowBox[{
     RowBox[{"{", 
      RowBox[{"1", ",", "4", ",", "2"}], "}"}], ",", 
     RowBox[{"{", 
      RowBox[{"1", ",", "4", ",", "4"}], "}"}], ",", 
     RowBox[{"{", 
      RowBox[{"3", ",", "1", ",", "4"}], "}"}], ",", 
     RowBox[{"{", 
      RowBox[{"3", ",", "4", ",", "2"}], "}"}]}], "}"}], ",", 
   RowBox[{"{", 
    RowBox[{
     RowBox[{"{", 
      RowBox[{"1", ",", "4", ",", "2"}], "}"}], ",", 
     RowBox[{"{", 
      RowBox[{"1", ",", "4", ",", "4"}], "}"}], ",", 
     RowBox[{"{", 
      RowBox[{"3", ",", "1", ",", "4"}], "}"}], ",", 
     RowBox[{"{", 
      RowBox[{"3", ",", "4", ",", "4"}], "}"}]}], "}"}], ",", 
   RowBox[{"{", 
    RowBox[{
     RowBox[{"{", 
      RowBox[{"1", ",", "4", ",", "2"}], "}"}], ",", 
     RowBox[{"{", 
      RowBox[{"1", ",", "4", ",", "4"}], "}"}], ",", 
     RowBox[{"{", 
      RowBox[{"3", ",", "2", ",", "2"}], "}"}], ",", 
     RowBox[{"{", 
      RowBox[{"3", ",", "2", ",", "3"}], "}"}]}], "}"}], ",", 
   RowBox[{"{", 
    RowBox[{
     RowBox[{"{", 
      RowBox[{"1", ",", "4", ",", "2"}], "}"}], ",", 
     RowBox[{"{", 
      RowBox[{"1", ",", "4", ",", "4"}], "}"}], ",", 
     RowBox[{"{", 
      RowBox[{"3", ",", "2", ",", "2"}], "}"}], ",", 
     RowBox[{"{", 
      RowBox[{"3", ",", "3", ",", "2"}], "}"}]}], "}"}], ",", 
   RowBox[{"{", 
    RowBox[{
     RowBox[{"{", 
      RowBox[{"1", ",", "4", ",", "2"}], "}"}], ",", 
     RowBox[{"{", 
      RowBox[{"1", ",", "4", ",", "4"}], "}"}], ",", 
     RowBox[{"{", 
      RowBox[{"3", ",", "2", ",", "2"}], "}"}], ",", 
     RowBox[{"{", 
      RowBox[{"3", ",", "3", ",", "4"}], "}"}]}], "}"}], ",", 
   RowBox[{"{", 
    RowBox[{
     RowBox[{"{", 
      RowBox[{"1", ",", "4", ",", "2"}], "}"}], ",", 
     RowBox[{"{", 
      RowBox[{"1", ",", "4", ",", "4"}], "}"}], ",", 
     RowBox[{"{", 
      RowBox[{"3", ",", "2", ",", "2"}], "}"}], ",", 
     RowBox[{"{", 
      RowBox[{"3", ",", "4", ",", "2"}], "}"}]}], "}"}], ",", 
   RowBox[{"{", 
    RowBox[{
     RowBox[{"{", 
      RowBox[{"1", ",", "4", ",", "2"}], "}"}], ",", 
     RowBox[{"{", 
      RowBox[{"1", ",", "4", ",", "4"}], "}"}], ",", 
     RowBox[{"{", 
      RowBox[{"3", ",", "2", ",", "2"}], "}"}], ",", 
     RowBox[{"{", 
      RowBox[{"3", ",", "4", ",", "3"}], "}"}]}], "}"}], ",", 
   RowBox[{"{", 
    RowBox[{
     RowBox[{"{", 
      RowBox[{"1", ",", "4", ",", "2"}], "}"}], ",", 
     RowBox[{"{", 
      RowBox[{"1", ",", "4", ",", "4"}], "}"}], ",", 
     RowBox[{"{", 
      RowBox[{"3", ",", "2", ",", "2"}], "}"}], ",", 
     RowBox[{"{", 
      RowBox[{"3", ",", "4", ",", "4"}], "}"}]}], "}"}], ",", 
   RowBox[{"{", 
    RowBox[{
     RowBox[{"{", 
      RowBox[{"1", ",", "4", ",", "2"}], "}"}], ",", 
     RowBox[{"{", 
      RowBox[{"1", ",", "4", ",", "4"}], "}"}], ",", 
     RowBox[{"{", 
      RowBox[{"3", ",", "2", ",", "3"}], "}"}], ",", 
     RowBox[{"{", 
      RowBox[{"3", ",", "3", ",", "4"}], "}"}]}], "}"}], ",", 
   RowBox[{"{", 
    RowBox[{
     RowBox[{"{", 
      RowBox[{"1", ",", "4", ",", "2"}], "}"}], ",", 
     RowBox[{"{", 
      RowBox[{"1", ",", "4", ",", "4"}], "}"}], ",", 
     RowBox[{"{", 
      RowBox[{"3", ",", "2", ",", "3"}], "}"}], ",", 
     RowBox[{"{", 
      RowBox[{"3", ",", "4", ",", "2"}], "}"}]}], "}"}], ",", 
   RowBox[{"{", 
    RowBox[{
     RowBox[{"{", 
      RowBox[{"1", ",", "4", ",", "2"}], "}"}], ",", 
     RowBox[{"{", 
      RowBox[{"1", ",", "4", ",", "4"}], "}"}], ",", 
     RowBox[{"{", 
      RowBox[{"3", ",", "2", ",", "3"}], "}"}], ",", 
     RowBox[{"{", 
      RowBox[{"3", ",", "4", ",", "3"}], "}"}]}], "}"}], ",", 
   RowBox[{"{", 
    RowBox[{
     RowBox[{"{", 
      RowBox[{"1", ",", "4", ",", "2"}], "}"}], ",", 
     RowBox[{"{", 
      RowBox[{"1", ",", "4", ",", "4"}], "}"}], ",", 
     RowBox[{"{", 
      RowBox[{"3", ",", "2", ",", "3"}], "}"}], ",", 
     RowBox[{"{", 
      RowBox[{"3", ",", "4", ",", "4"}], "}"}]}], "}"}], ",", 
   RowBox[{"{", 
    RowBox[{
     RowBox[{"{", 
      RowBox[{"1", ",", "4", ",", "2"}], "}"}], ",", 
     RowBox[{"{", 
      RowBox[{"1", ",", "4", ",", "4"}], "}"}], ",", 
     RowBox[{"{", 
      RowBox[{"3", ",", "3", ",", "2"}], "}"}], ",", 
     RowBox[{"{", 
      RowBox[{"3", ",", "3", ",", "4"}], "}"}]}], "}"}], ",", 
   RowBox[{"{", 
    RowBox[{
     RowBox[{"{", 
      RowBox[{"1", ",", "4", ",", "2"}], "}"}], ",", 
     RowBox[{"{", 
      RowBox[{"1", ",", "4", ",", "4"}], "}"}], ",", 
     RowBox[{"{", 
      RowBox[{"3", ",", "3", ",", "2"}], "}"}], ",", 
     RowBox[{"{", 
      RowBox[{"3", ",", "4", ",", "2"}], "}"}]}], "}"}], ",", 
   RowBox[{"{", 
    RowBox[{
     RowBox[{"{", 
      RowBox[{"1", ",", "4", ",", "2"}], "}"}], ",", 
     RowBox[{"{", 
      RowBox[{"1", ",", "4", ",", "4"}], "}"}], ",", 
     RowBox[{"{", 
      RowBox[{"3", ",", "3", ",", "2"}], "}"}], ",", 
     RowBox[{"{", 
      RowBox[{"3", ",", "4", ",", "3"}], "}"}]}], "}"}], ",", 
   RowBox[{"{", 
    RowBox[{
     RowBox[{"{", 
      RowBox[{"1", ",", "4", ",", "2"}], "}"}], ",", 
     RowBox[{"{", 
      RowBox[{"1", ",", "4", ",", "4"}], "}"}], ",", 
     RowBox[{"{", 
      RowBox[{"3", ",", "3", ",", "2"}], "}"}], ",", 
     RowBox[{"{", 
      RowBox[{"3", ",", "4", ",", "4"}], "}"}]}], "}"}], ",", 
   RowBox[{"{", 
    RowBox[{
     RowBox[{"{", 
      RowBox[{"1", ",", "4", ",", "2"}], "}"}], ",", 
     RowBox[{"{", 
      RowBox[{"1", ",", "4", ",", "4"}], "}"}], ",", 
     RowBox[{"{", 
      RowBox[{"3", ",", "3", ",", "4"}], "}"}], ",", 
     RowBox[{"{", 
      RowBox[{"3", ",", "4", ",", "2"}], "}"}]}], "}"}], ",", 
   RowBox[{"{", 
    RowBox[{
     RowBox[{"{", 
      RowBox[{"1", ",", "4", ",", "2"}], "}"}], ",", 
     RowBox[{"{", 
      RowBox[{"1", ",", "4", ",", "4"}], "}"}], ",", 
     RowBox[{"{", 
      RowBox[{"3", ",", "3", ",", "4"}], "}"}], ",", 
     RowBox[{"{", 
      RowBox[{"3", ",", "4", ",", "4"}], "}"}]}], "}"}], ",", 
   RowBox[{"{", 
    RowBox[{
     RowBox[{"{", 
      RowBox[{"1", ",", "4", ",", "2"}], "}"}], ",", 
     RowBox[{"{", 
      RowBox[{"1", ",", "4", ",", "4"}], "}"}], ",", 
     RowBox[{"{", 
      RowBox[{"3", ",", "4", ",", "2"}], "}"}], ",", 
     RowBox[{"{", 
      RowBox[{"3", ",", "4", ",", "3"}], "}"}]}], "}"}], ",", 
   RowBox[{"{", 
    RowBox[{
     RowBox[{"{", 
      RowBox[{"1", ",", "4", ",", "2"}], "}"}], ",", 
     RowBox[{"{", 
      RowBox[{"1", ",", "4", ",", "4"}], "}"}], ",", 
     RowBox[{"{", 
      RowBox[{"3", ",", "4", ",", "2"}], "}"}], ",", 
     RowBox[{"{", 
      RowBox[{"3", ",", "4", ",", "4"}], "}"}]}], "}"}], ",", 
   RowBox[{"{", 
    RowBox[{
     RowBox[{"{", 
      RowBox[{"1", ",", "4", ",", "2"}], "}"}], ",", 
     RowBox[{"{", 
      RowBox[{"1", ",", "4", ",", "4"}], "}"}], ",", 
     RowBox[{"{", 
      RowBox[{"3", ",", "4", ",", "3"}], "}"}], ",", 
     RowBox[{"{", 
      RowBox[{"3", ",", "4", ",", "4"}], "}"}]}], "}"}], ",", 
   RowBox[{"{", 
    RowBox[{
     RowBox[{"{", 
      RowBox[{"1", ",", "4", ",", "2"}], "}"}], ",", 
     RowBox[{"{", 
      RowBox[{"2", ",", "2", ",", "3"}], "}"}], ",", 
     RowBox[{"{", 
      RowBox[{"3", ",", "2", ",", "3"}], "}"}], ",", 
     RowBox[{"{", 
      RowBox[{"3", ",", "3", ",", "4"}], "}"}]}], "}"}], ",", 
   RowBox[{"{", 
    RowBox[{
     RowBox[{"{", 
      RowBox[{"1", ",", "4", ",", "2"}], "}"}], ",", 
     RowBox[{"{", 
      RowBox[{"2", ",", "2", ",", "3"}], "}"}], ",", 
     RowBox[{"{", 
      RowBox[{"3", ",", "2", ",", "3"}], "}"}], ",", 
     RowBox[{"{", 
      RowBox[{"3", ",", "4", ",", "2"}], "}"}]}], "}"}], ",", 
   RowBox[{"{", 
    RowBox[{
     RowBox[{"{", 
      RowBox[{"1", ",", "4", ",", "2"}], "}"}], ",", 
     RowBox[{"{", 
      RowBox[{"2", ",", "2", ",", "3"}], "}"}], ",", 
     RowBox[{"{", 
      RowBox[{"3", ",", "2", ",", "3"}], "}"}], ",", 
     RowBox[{"{", 
      RowBox[{"3", ",", "4", ",", "3"}], "}"}]}], "}"}], ",", 
   RowBox[{"{", 
    RowBox[{
     RowBox[{"{", 
      RowBox[{"1", ",", "4", ",", "2"}], "}"}], ",", 
     RowBox[{"{", 
      RowBox[{"2", ",", "2", ",", "3"}], "}"}], ",", 
     RowBox[{"{", 
      RowBox[{"3", ",", "2", ",", "3"}], "}"}], ",", 
     RowBox[{"{", 
      RowBox[{"3", ",", "4", ",", "4"}], "}"}]}], "}"}], ",", 
   RowBox[{"{", 
    RowBox[{
     RowBox[{"{", 
      RowBox[{"1", ",", "4", ",", "2"}], "}"}], ",", 
     RowBox[{"{", 
      RowBox[{"2", ",", "2", ",", "3"}], "}"}], ",", 
     RowBox[{"{", 
      RowBox[{"3", ",", "3", ",", "2"}], "}"}], ",", 
     RowBox[{"{", 
      RowBox[{"3", ",", "3", ",", "4"}], "}"}]}], "}"}], ",", 
   RowBox[{"{", 
    RowBox[{
     RowBox[{"{", 
      RowBox[{"1", ",", "4", ",", "2"}], "}"}], ",", 
     RowBox[{"{", 
      RowBox[{"2", ",", "2", ",", "3"}], "}"}], ",", 
     RowBox[{"{", 
      RowBox[{"3", ",", "3", ",", "2"}], "}"}], ",", 
     RowBox[{"{", 
      RowBox[{"3", ",", "4", ",", "2"}], "}"}]}], "}"}], ",", 
   RowBox[{"{", 
    RowBox[{
     RowBox[{"{", 
      RowBox[{"1", ",", "4", ",", "2"}], "}"}], ",", 
     RowBox[{"{", 
      RowBox[{"2", ",", "2", ",", "3"}], "}"}], ",", 
     RowBox[{"{", 
      RowBox[{"3", ",", "3", ",", "2"}], "}"}], ",", 
     RowBox[{"{", 
      RowBox[{"3", ",", "4", ",", "3"}], "}"}]}], "}"}], ",", 
   RowBox[{"{", 
    RowBox[{
     RowBox[{"{", 
      RowBox[{"1", ",", "4", ",", "2"}], "}"}], ",", 
     RowBox[{"{", 
      RowBox[{"2", ",", "2", ",", "3"}], "}"}], ",", 
     RowBox[{"{", 
      RowBox[{"3", ",", "3", ",", "2"}], "}"}], ",", 
     RowBox[{"{", 
      RowBox[{"3", ",", "4", ",", "4"}], "}"}]}], "}"}], ",", 
   RowBox[{"{", 
    RowBox[{
     RowBox[{"{", 
      RowBox[{"1", ",", "4", ",", "2"}], "}"}], ",", 
     RowBox[{"{", 
      RowBox[{"2", ",", "2", ",", "3"}], "}"}], ",", 
     RowBox[{"{", 
      RowBox[{"3", ",", "4", ",", "2"}], "}"}], ",", 
     RowBox[{"{", 
      RowBox[{"3", ",", "4", ",", "3"}], "}"}]}], "}"}], ",", 
   RowBox[{"{", 
    RowBox[{
     RowBox[{"{", 
      RowBox[{"1", ",", "4", ",", "2"}], "}"}], ",", 
     RowBox[{"{", 
      RowBox[{"2", ",", "2", ",", "3"}], "}"}], ",", 
     RowBox[{"{", 
      RowBox[{"3", ",", "4", ",", "2"}], "}"}], ",", 
     RowBox[{"{", 
      RowBox[{"3", ",", "4", ",", "4"}], "}"}]}], "}"}], ",", 
   RowBox[{"{", 
    RowBox[{
     RowBox[{"{", 
      RowBox[{"1", ",", "4", ",", "2"}], "}"}], ",", 
     RowBox[{"{", 
      RowBox[{"2", ",", "2", ",", "3"}], "}"}], ",", 
     RowBox[{"{", 
      RowBox[{"3", ",", "4", ",", "3"}], "}"}], ",", 
     RowBox[{"{", 
      RowBox[{"3", ",", "4", ",", "4"}], "}"}]}], "}"}], ",", 
   RowBox[{"{", 
    RowBox[{
     RowBox[{"{", 
      RowBox[{"1", ",", "4", ",", "2"}], "}"}], ",", 
     RowBox[{"{", 
      RowBox[{"2", ",", "3", ",", "2"}], "}"}], ",", 
     RowBox[{"{", 
      RowBox[{"2", ",", "3", ",", "3"}], "}"}], ",", 
     RowBox[{"{", 
      RowBox[{"2", ",", "3", ",", "4"}], "}"}]}], "}"}], ",", 
   RowBox[{"{", 
    RowBox[{
     RowBox[{"{", 
      RowBox[{"1", ",", "4", ",", "2"}], "}"}], ",", 
     RowBox[{"{", 
      RowBox[{"2", ",", "3", ",", "2"}], "}"}], ",", 
     RowBox[{"{", 
      RowBox[{"2", ",", "3", ",", "3"}], "}"}], ",", 
     RowBox[{"{", 
      RowBox[{"3", ",", "4", ",", "2"}], "}"}]}], "}"}], ",", 
   RowBox[{"{", 
    RowBox[{
     RowBox[{"{", 
      RowBox[{"1", ",", "4", ",", "2"}], "}"}], ",", 
     RowBox[{"{", 
      RowBox[{"2", ",", "3", ",", "2"}], "}"}], ",", 
     RowBox[{"{", 
      RowBox[{"2", ",", "3", ",", "3"}], "}"}], ",", 
     RowBox[{"{", 
      RowBox[{"3", ",", "4", ",", "3"}], "}"}]}], "}"}], ",", 
   RowBox[{"{", 
    RowBox[{
     RowBox[{"{", 
      RowBox[{"1", ",", "4", ",", "2"}], "}"}], ",", 
     RowBox[{"{", 
      RowBox[{"2", ",", "3", ",", "2"}], "}"}], ",", 
     RowBox[{"{", 
      RowBox[{"2", ",", "3", ",", "3"}], "}"}], ",", 
     RowBox[{"{", 
      RowBox[{"3", ",", "4", ",", "4"}], "}"}]}], "}"}], ",", 
   RowBox[{"{", 
    RowBox[{
     RowBox[{"{", 
      RowBox[{"1", ",", "4", ",", "2"}], "}"}], ",", 
     RowBox[{"{", 
      RowBox[{"2", ",", "3", ",", "2"}], "}"}], ",", 
     RowBox[{"{", 
      RowBox[{"2", ",", "3", ",", "4"}], "}"}], ",", 
     RowBox[{"{", 
      RowBox[{"3", ",", "3", ",", "2"}], "}"}]}], "}"}], ",", 
   RowBox[{"{", 
    RowBox[{
     RowBox[{"{", 
      RowBox[{"1", ",", "4", ",", "2"}], "}"}], ",", 
     RowBox[{"{", 
      RowBox[{"2", ",", "3", ",", "2"}], "}"}], ",", 
     RowBox[{"{", 
      RowBox[{"2", ",", "3", ",", "4"}], "}"}], ",", 
     RowBox[{"{", 
      RowBox[{"3", ",", "3", ",", "4"}], "}"}]}], "}"}], ",", 
   RowBox[{"{", 
    RowBox[{
     RowBox[{"{", 
      RowBox[{"1", ",", "4", ",", "2"}], "}"}], ",", 
     RowBox[{"{", 
      RowBox[{"2", ",", "3", ",", "2"}], "}"}], ",", 
     RowBox[{"{", 
      RowBox[{"3", ",", "3", ",", "2"}], "}"}], ",", 
     RowBox[{"{", 
      RowBox[{"3", ",", "3", ",", "4"}], "}"}]}], "}"}], ",", 
   RowBox[{"{", 
    RowBox[{
     RowBox[{"{", 
      RowBox[{"1", ",", "4", ",", "2"}], "}"}], ",", 
     RowBox[{"{", 
      RowBox[{"2", ",", "3", ",", "2"}], "}"}], ",", 
     RowBox[{"{", 
      RowBox[{"3", ",", "3", ",", "2"}], "}"}], ",", 
     RowBox[{"{", 
      RowBox[{"3", ",", "4", ",", "2"}], "}"}]}], "}"}], ",", 
   RowBox[{"{", 
    RowBox[{
     RowBox[{"{", 
      RowBox[{"1", ",", "4", ",", "2"}], "}"}], ",", 
     RowBox[{"{", 
      RowBox[{"2", ",", "3", ",", "2"}], "}"}], ",", 
     RowBox[{"{", 
      RowBox[{"3", ",", "3", ",", "2"}], "}"}], ",", 
     RowBox[{"{", 
      RowBox[{"3", ",", "4", ",", "3"}], "}"}]}], "}"}], ",", 
   RowBox[{"{", 
    RowBox[{
     RowBox[{"{", 
      RowBox[{"1", ",", "4", ",", "2"}], "}"}], ",", 
     RowBox[{"{", 
      RowBox[{"2", ",", "3", ",", "2"}], "}"}], ",", 
     RowBox[{"{", 
      RowBox[{"3", ",", "3", ",", "2"}], "}"}], ",", 
     RowBox[{"{", 
      RowBox[{"3", ",", "4", ",", "4"}], "}"}]}], "}"}], ",", 
   RowBox[{"{", 
    RowBox[{
     RowBox[{"{", 
      RowBox[{"1", ",", "4", ",", "2"}], "}"}], ",", 
     RowBox[{"{", 
      RowBox[{"2", ",", "3", ",", "2"}], "}"}], ",", 
     RowBox[{"{", 
      RowBox[{"3", ",", "3", ",", "4"}], "}"}], ",", 
     RowBox[{"{", 
      RowBox[{"3", ",", "4", ",", "4"}], "}"}]}], "}"}], ",", 
   RowBox[{"{", 
    RowBox[{
     RowBox[{"{", 
      RowBox[{"1", ",", "4", ",", "2"}], "}"}], ",", 
     RowBox[{"{", 
      RowBox[{"2", ",", "3", ",", "2"}], "}"}], ",", 
     RowBox[{"{", 
      RowBox[{"3", ",", "4", ",", "2"}], "}"}], ",", 
     RowBox[{"{", 
      RowBox[{"3", ",", "4", ",", "3"}], "}"}]}], "}"}], ",", 
   RowBox[{"{", 
    RowBox[{
     RowBox[{"{", 
      RowBox[{"1", ",", "4", ",", "2"}], "}"}], ",", 
     RowBox[{"{", 
      RowBox[{"2", ",", "3", ",", "2"}], "}"}], ",", 
     RowBox[{"{", 
      RowBox[{"3", ",", "4", ",", "2"}], "}"}], ",", 
     RowBox[{"{", 
      RowBox[{"3", ",", "4", ",", "4"}], "}"}]}], "}"}], ",", 
   RowBox[{"{", 
    RowBox[{
     RowBox[{"{", 
      RowBox[{"1", ",", "4", ",", "2"}], "}"}], ",", 
     RowBox[{"{", 
      RowBox[{"2", ",", "3", ",", "2"}], "}"}], ",", 
     RowBox[{"{", 
      RowBox[{"3", ",", "4", ",", "3"}], "}"}], ",", 
     RowBox[{"{", 
      RowBox[{"3", ",", "4", ",", "4"}], "}"}]}], "}"}], ",", 
   RowBox[{"{", 
    RowBox[{
     RowBox[{"{", 
      RowBox[{"1", ",", "4", ",", "2"}], "}"}], ",", 
     RowBox[{"{", 
      RowBox[{"2", ",", "3", ",", "3"}], "}"}], ",", 
     RowBox[{"{", 
      RowBox[{"2", ",", "3", ",", "4"}], "}"}], ",", 
     RowBox[{"{", 
      RowBox[{"3", ",", "2", ",", "2"}], "}"}]}], "}"}], ",", 
   RowBox[{"{", 
    RowBox[{
     RowBox[{"{", 
      RowBox[{"1", ",", "4", ",", "2"}], "}"}], ",", 
     RowBox[{"{", 
      RowBox[{"2", ",", "3", ",", "3"}], "}"}], ",", 
     RowBox[{"{", 
      RowBox[{"3", ",", "2", ",", "2"}], "}"}], ",", 
     RowBox[{"{", 
      RowBox[{"3", ",", "4", ",", "2"}], "}"}]}], "}"}], ",", 
   RowBox[{"{", 
    RowBox[{
     RowBox[{"{", 
      RowBox[{"1", ",", "4", ",", "2"}], "}"}], ",", 
     RowBox[{"{", 
      RowBox[{"2", ",", "3", ",", "3"}], "}"}], ",", 
     RowBox[{"{", 
      RowBox[{"3", ",", "2", ",", "2"}], "}"}], ",", 
     RowBox[{"{", 
      RowBox[{"3", ",", "4", ",", "3"}], "}"}]}], "}"}], ",", 
   RowBox[{"{", 
    RowBox[{
     RowBox[{"{", 
      RowBox[{"1", ",", "4", ",", "2"}], "}"}], ",", 
     RowBox[{"{", 
      RowBox[{"2", ",", "3", ",", "3"}], "}"}], ",", 
     RowBox[{"{", 
      RowBox[{"3", ",", "2", ",", "2"}], "}"}], ",", 
     RowBox[{"{", 
      RowBox[{"3", ",", "4", ",", "4"}], "}"}]}], "}"}], ",", 
   RowBox[{"{", 
    RowBox[{
     RowBox[{"{", 
      RowBox[{"1", ",", "4", ",", "2"}], "}"}], ",", 
     RowBox[{"{", 
      RowBox[{"2", ",", "3", ",", "3"}], "}"}], ",", 
     RowBox[{"{", 
      RowBox[{"3", ",", "4", ",", "2"}], "}"}], ",", 
     RowBox[{"{", 
      RowBox[{"3", ",", "4", ",", "3"}], "}"}]}], "}"}], ",", 
   RowBox[{"{", 
    RowBox[{
     RowBox[{"{", 
      RowBox[{"1", ",", "4", ",", "2"}], "}"}], ",", 
     RowBox[{"{", 
      RowBox[{"2", ",", "3", ",", "3"}], "}"}], ",", 
     RowBox[{"{", 
      RowBox[{"3", ",", "4", ",", "2"}], "}"}], ",", 
     RowBox[{"{", 
      RowBox[{"3", ",", "4", ",", "4"}], "}"}]}], "}"}], ",", 
   RowBox[{"{", 
    RowBox[{
     RowBox[{"{", 
      RowBox[{"1", ",", "4", ",", "2"}], "}"}], ",", 
     RowBox[{"{", 
      RowBox[{"2", ",", "3", ",", "3"}], "}"}], ",", 
     RowBox[{"{", 
      RowBox[{"3", ",", "4", ",", "3"}], "}"}], ",", 
     RowBox[{"{", 
      RowBox[{"3", ",", "4", ",", "4"}], "}"}]}], "}"}], ",", 
   RowBox[{"{", 
    RowBox[{
     RowBox[{"{", 
      RowBox[{"1", ",", "4", ",", "2"}], "}"}], ",", 
     RowBox[{"{", 
      RowBox[{"2", ",", "3", ",", "4"}], "}"}], ",", 
     RowBox[{"{", 
      RowBox[{"3", ",", "2", ",", "2"}], "}"}], ",", 
     RowBox[{"{", 
      RowBox[{"3", ",", "3", ",", "4"}], "}"}]}], "}"}], ",", 
   RowBox[{"{", 
    RowBox[{
     RowBox[{"{", 
      RowBox[{"1", ",", "4", ",", "2"}], "}"}], ",", 
     RowBox[{"{", 
      RowBox[{"2", ",", "3", ",", "4"}], "}"}], ",", 
     RowBox[{"{", 
      RowBox[{"3", ",", "3", ",", "2"}], "}"}], ",", 
     RowBox[{"{", 
      RowBox[{"3", ",", "3", ",", "4"}], "}"}]}], "}"}], ",", 
   RowBox[{"{", 
    RowBox[{
     RowBox[{"{", 
      RowBox[{"1", ",", "4", ",", "2"}], "}"}], ",", 
     RowBox[{"{", 
      RowBox[{"3", ",", "1", ",", "4"}], "}"}], ",", 
     RowBox[{"{", 
      RowBox[{"3", ",", "2", ",", "2"}], "}"}], ",", 
     RowBox[{"{", 
      RowBox[{"3", ",", "3", ",", "2"}], "}"}]}], "}"}], ",", 
   RowBox[{"{", 
    RowBox[{
     RowBox[{"{", 
      RowBox[{"1", ",", "4", ",", "2"}], "}"}], ",", 
     RowBox[{"{", 
      RowBox[{"3", ",", "1", ",", "4"}], "}"}], ",", 
     RowBox[{"{", 
      RowBox[{"3", ",", "2", ",", "2"}], "}"}], ",", 
     RowBox[{"{", 
      RowBox[{"3", ",", "3", ",", "4"}], "}"}]}], "}"}], ",", 
   RowBox[{"{", 
    RowBox[{
     RowBox[{"{", 
      RowBox[{"1", ",", "4", ",", "2"}], "}"}], ",", 
     RowBox[{"{", 
      RowBox[{"3", ",", "1", ",", "4"}], "}"}], ",", 
     RowBox[{"{", 
      RowBox[{"3", ",", "2", ",", "2"}], "}"}], ",", 
     RowBox[{"{", 
      RowBox[{"3", ",", "4", ",", "2"}], "}"}]}], "}"}], ",", 
   RowBox[{"{", 
    RowBox[{
     RowBox[{"{", 
      RowBox[{"1", ",", "4", ",", "2"}], "}"}], ",", 
     RowBox[{"{", 
      RowBox[{"3", ",", "1", ",", "4"}], "}"}], ",", 
     RowBox[{"{", 
      RowBox[{"3", ",", "2", ",", "2"}], "}"}], ",", 
     RowBox[{"{", 
      RowBox[{"3", ",", "4", ",", "4"}], "}"}]}], "}"}], ",", 
   RowBox[{"{", 
    RowBox[{
     RowBox[{"{", 
      RowBox[{"1", ",", "4", ",", "2"}], "}"}], ",", 
     RowBox[{"{", 
      RowBox[{"3", ",", "1", ",", "4"}], "}"}], ",", 
     RowBox[{"{", 
      RowBox[{"3", ",", "3", ",", "2"}], "}"}], ",", 
     RowBox[{"{", 
      RowBox[{"3", ",", "3", ",", "4"}], "}"}]}], "}"}], ",", 
   RowBox[{"{", 
    RowBox[{
     RowBox[{"{", 
      RowBox[{"1", ",", "4", ",", "2"}], "}"}], ",", 
     RowBox[{"{", 
      RowBox[{"3", ",", "1", ",", "4"}], "}"}], ",", 
     RowBox[{"{", 
      RowBox[{"3", ",", "3", ",", "2"}], "}"}], ",", 
     RowBox[{"{", 
      RowBox[{"3", ",", "4", ",", "2"}], "}"}]}], "}"}], ",", 
   RowBox[{"{", 
    RowBox[{
     RowBox[{"{", 
      RowBox[{"1", ",", "4", ",", "2"}], "}"}], ",", 
     RowBox[{"{", 
      RowBox[{"3", ",", "1", ",", "4"}], "}"}], ",", 
     RowBox[{"{", 
      RowBox[{"3", ",", "3", ",", "2"}], "}"}], ",", 
     RowBox[{"{", 
      RowBox[{"3", ",", "4", ",", "4"}], "}"}]}], "}"}], ",", 
   RowBox[{"{", 
    RowBox[{
     RowBox[{"{", 
      RowBox[{"1", ",", "4", ",", "2"}], "}"}], ",", 
     RowBox[{"{", 
      RowBox[{"3", ",", "1", ",", "4"}], "}"}], ",", 
     RowBox[{"{", 
      RowBox[{"3", ",", "3", ",", "4"}], "}"}], ",", 
     RowBox[{"{", 
      RowBox[{"3", ",", "4", ",", "2"}], "}"}]}], "}"}], ",", 
   RowBox[{"{", 
    RowBox[{
     RowBox[{"{", 
      RowBox[{"1", ",", "4", ",", "2"}], "}"}], ",", 
     RowBox[{"{", 
      RowBox[{"3", ",", "1", ",", "4"}], "}"}], ",", 
     RowBox[{"{", 
      RowBox[{"3", ",", "3", ",", "4"}], "}"}], ",", 
     RowBox[{"{", 
      RowBox[{"3", ",", "4", ",", "4"}], "}"}]}], "}"}], ",", 
   RowBox[{"{", 
    RowBox[{
     RowBox[{"{", 
      RowBox[{"1", ",", "4", ",", "2"}], "}"}], ",", 
     RowBox[{"{", 
      RowBox[{"3", ",", "1", ",", "4"}], "}"}], ",", 
     RowBox[{"{", 
      RowBox[{"3", ",", "4", ",", "2"}], "}"}], ",", 
     RowBox[{"{", 
      RowBox[{"3", ",", "4", ",", "4"}], "}"}]}], "}"}], ",", 
   RowBox[{"{", 
    RowBox[{
     RowBox[{"{", 
      RowBox[{"1", ",", "4", ",", "2"}], "}"}], ",", 
     RowBox[{"{", 
      RowBox[{"3", ",", "2", ",", "2"}], "}"}], ",", 
     RowBox[{"{", 
      RowBox[{"3", ",", "2", ",", "3"}], "}"}], ",", 
     RowBox[{"{", 
      RowBox[{"3", ",", "3", ",", "4"}], "}"}]}], "}"}], ",", 
   RowBox[{"{", 
    RowBox[{
     RowBox[{"{", 
      RowBox[{"1", ",", "4", ",", "2"}], "}"}], ",", 
     RowBox[{"{", 
      RowBox[{"3", ",", "2", ",", "2"}], "}"}], ",", 
     RowBox[{"{", 
      RowBox[{"3", ",", "2", ",", "3"}], "}"}], ",", 
     RowBox[{"{", 
      RowBox[{"3", ",", "4", ",", "2"}], "}"}]}], "}"}], ",", 
   RowBox[{"{", 
    RowBox[{
     RowBox[{"{", 
      RowBox[{"1", ",", "4", ",", "2"}], "}"}], ",", 
     RowBox[{"{", 
      RowBox[{"3", ",", "2", ",", "2"}], "}"}], ",", 
     RowBox[{"{", 
      RowBox[{"3", ",", "2", ",", "3"}], "}"}], ",", 
     RowBox[{"{", 
      RowBox[{"3", ",", "4", ",", "3"}], "}"}]}], "}"}], ",", 
   RowBox[{"{", 
    RowBox[{
     RowBox[{"{", 
      RowBox[{"1", ",", "4", ",", "2"}], "}"}], ",", 
     RowBox[{"{", 
      RowBox[{"3", ",", "2", ",", "2"}], "}"}], ",", 
     RowBox[{"{", 
      RowBox[{"3", ",", "2", ",", "3"}], "}"}], ",", 
     RowBox[{"{", 
      RowBox[{"3", ",", "4", ",", "4"}], "}"}]}], "}"}], ",", 
   RowBox[{"{", 
    RowBox[{
     RowBox[{"{", 
      RowBox[{"1", ",", "4", ",", "2"}], "}"}], ",", 
     RowBox[{"{", 
      RowBox[{"3", ",", "2", ",", "2"}], "}"}], ",", 
     RowBox[{"{", 
      RowBox[{"3", ",", "3", ",", "2"}], "}"}], ",", 
     RowBox[{"{", 
      RowBox[{"3", ",", "3", ",", "4"}], "}"}]}], "}"}], ",", 
   RowBox[{"{", 
    RowBox[{
     RowBox[{"{", 
      RowBox[{"1", ",", "4", ",", "2"}], "}"}], ",", 
     RowBox[{"{", 
      RowBox[{"3", ",", "2", ",", "2"}], "}"}], ",", 
     RowBox[{"{", 
      RowBox[{"3", ",", "3", ",", "2"}], "}"}], ",", 
     RowBox[{"{", 
      RowBox[{"3", ",", "4", ",", "2"}], "}"}]}], "}"}], ",", 
   RowBox[{"{", 
    RowBox[{
     RowBox[{"{", 
      RowBox[{"1", ",", "4", ",", "2"}], "}"}], ",", 
     RowBox[{"{", 
      RowBox[{"3", ",", "2", ",", "2"}], "}"}], ",", 
     RowBox[{"{", 
      RowBox[{"3", ",", "3", ",", "2"}], "}"}], ",", 
     RowBox[{"{", 
      RowBox[{"3", ",", "4", ",", "4"}], "}"}]}], "}"}], ",", 
   RowBox[{"{", 
    RowBox[{
     RowBox[{"{", 
      RowBox[{"1", ",", "4", ",", "2"}], "}"}], ",", 
     RowBox[{"{", 
      RowBox[{"3", ",", "2", ",", "2"}], "}"}], ",", 
     RowBox[{"{", 
      RowBox[{"3", ",", "3", ",", "4"}], "}"}], ",", 
     RowBox[{"{", 
      RowBox[{"3", ",", "4", ",", "2"}], "}"}]}], "}"}], ",", 
   RowBox[{"{", 
    RowBox[{
     RowBox[{"{", 
      RowBox[{"1", ",", "4", ",", "2"}], "}"}], ",", 
     RowBox[{"{", 
      RowBox[{"3", ",", "2", ",", "2"}], "}"}], ",", 
     RowBox[{"{", 
      RowBox[{"3", ",", "3", ",", "4"}], "}"}], ",", 
     RowBox[{"{", 
      RowBox[{"3", ",", "4", ",", "4"}], "}"}]}], "}"}], ",", 
   RowBox[{"{", 
    RowBox[{
     RowBox[{"{", 
      RowBox[{"1", ",", "4", ",", "2"}], "}"}], ",", 
     RowBox[{"{", 
      RowBox[{"3", ",", "2", ",", "2"}], "}"}], ",", 
     RowBox[{"{", 
      RowBox[{"3", ",", "4", ",", "2"}], "}"}], ",", 
     RowBox[{"{", 
      RowBox[{"3", ",", "4", ",", "3"}], "}"}]}], "}"}], ",", 
   RowBox[{"{", 
    RowBox[{
     RowBox[{"{", 
      RowBox[{"1", ",", "4", ",", "2"}], "}"}], ",", 
     RowBox[{"{", 
      RowBox[{"3", ",", "2", ",", "2"}], "}"}], ",", 
     RowBox[{"{", 
      RowBox[{"3", ",", "4", ",", "2"}], "}"}], ",", 
     RowBox[{"{", 
      RowBox[{"3", ",", "4", ",", "4"}], "}"}]}], "}"}], ",", 
   RowBox[{"{", 
    RowBox[{
     RowBox[{"{", 
      RowBox[{"1", ",", "4", ",", "2"}], "}"}], ",", 
     RowBox[{"{", 
      RowBox[{"3", ",", "2", ",", "2"}], "}"}], ",", 
     RowBox[{"{", 
      RowBox[{"3", ",", "4", ",", "3"}], "}"}], ",", 
     RowBox[{"{", 
      RowBox[{"3", ",", "4", ",", "4"}], "}"}]}], "}"}], ",", 
   RowBox[{"{", 
    RowBox[{
     RowBox[{"{", 
      RowBox[{"1", ",", "4", ",", "2"}], "}"}], ",", 
     RowBox[{"{", 
      RowBox[{"3", ",", "2", ",", "3"}], "}"}], ",", 
     RowBox[{"{", 
      RowBox[{"3", ",", "4", ",", "2"}], "}"}], ",", 
     RowBox[{"{", 
      RowBox[{"3", ",", "4", ",", "3"}], "}"}]}], "}"}], ",", 
   RowBox[{"{", 
    RowBox[{
     RowBox[{"{", 
      RowBox[{"1", ",", "4", ",", "2"}], "}"}], ",", 
     RowBox[{"{", 
      RowBox[{"3", ",", "2", ",", "3"}], "}"}], ",", 
     RowBox[{"{", 
      RowBox[{"3", ",", "4", ",", "2"}], "}"}], ",", 
     RowBox[{"{", 
      RowBox[{"3", ",", "4", ",", "4"}], "}"}]}], "}"}], ",", 
   RowBox[{"{", 
    RowBox[{
     RowBox[{"{", 
      RowBox[{"1", ",", "4", ",", "2"}], "}"}], ",", 
     RowBox[{"{", 
      RowBox[{"3", ",", "2", ",", "3"}], "}"}], ",", 
     RowBox[{"{", 
      RowBox[{"3", ",", "4", ",", "3"}], "}"}], ",", 
     RowBox[{"{", 
      RowBox[{"3", ",", "4", ",", "4"}], "}"}]}], "}"}], ",", 
   RowBox[{"{", 
    RowBox[{
     RowBox[{"{", 
      RowBox[{"1", ",", "4", ",", "2"}], "}"}], ",", 
     RowBox[{"{", 
      RowBox[{"3", ",", "3", ",", "2"}], "}"}], ",", 
     RowBox[{"{", 
      RowBox[{"3", ",", "3", ",", "4"}], "}"}], ",", 
     RowBox[{"{", 
      RowBox[{"3", ",", "4", ",", "2"}], "}"}]}], "}"}], ",", 
   RowBox[{"{", 
    RowBox[{
     RowBox[{"{", 
      RowBox[{"1", ",", "4", ",", "2"}], "}"}], ",", 
     RowBox[{"{", 
      RowBox[{"3", ",", "3", ",", "2"}], "}"}], ",", 
     RowBox[{"{", 
      RowBox[{"3", ",", "3", ",", "4"}], "}"}], ",", 
     RowBox[{"{", 
      RowBox[{"3", ",", "4", ",", "4"}], "}"}]}], "}"}], ",", 
   RowBox[{"{", 
    RowBox[{
     RowBox[{"{", 
      RowBox[{"1", ",", "4", ",", "2"}], "}"}], ",", 
     RowBox[{"{", 
      RowBox[{"3", ",", "3", ",", "2"}], "}"}], ",", 
     RowBox[{"{", 
      RowBox[{"3", ",", "4", ",", "2"}], "}"}], ",", 
     RowBox[{"{", 
      RowBox[{"3", ",", "4", ",", "3"}], "}"}]}], "}"}], ",", 
   RowBox[{"{", 
    RowBox[{
     RowBox[{"{", 
      RowBox[{"1", ",", "4", ",", "2"}], "}"}], ",", 
     RowBox[{"{", 
      RowBox[{"3", ",", "3", ",", "2"}], "}"}], ",", 
     RowBox[{"{", 
      RowBox[{"3", ",", "4", ",", "2"}], "}"}], ",", 
     RowBox[{"{", 
      RowBox[{"3", ",", "4", ",", "4"}], "}"}]}], "}"}], ",", 
   RowBox[{"{", 
    RowBox[{
     RowBox[{"{", 
      RowBox[{"1", ",", "4", ",", "2"}], "}"}], ",", 
     RowBox[{"{", 
      RowBox[{"3", ",", "3", ",", "2"}], "}"}], ",", 
     RowBox[{"{", 
      RowBox[{"3", ",", "4", ",", "3"}], "}"}], ",", 
     RowBox[{"{", 
      RowBox[{"3", ",", "4", ",", "4"}], "}"}]}], "}"}], ",", 
   RowBox[{"{", 
    RowBox[{
     RowBox[{"{", 
      RowBox[{"1", ",", "4", ",", "2"}], "}"}], ",", 
     RowBox[{"{", 
      RowBox[{"3", ",", "3", ",", "4"}], "}"}], ",", 
     RowBox[{"{", 
      RowBox[{"3", ",", "4", ",", "2"}], "}"}], ",", 
     RowBox[{"{", 
      RowBox[{"3", ",", "4", ",", "4"}], "}"}]}], "}"}], ",", 
   RowBox[{"{", 
    RowBox[{
     RowBox[{"{", 
      RowBox[{"1", ",", "4", ",", "2"}], "}"}], ",", 
     RowBox[{"{", 
      RowBox[{"3", ",", "4", ",", "2"}], "}"}], ",", 
     RowBox[{"{", 
      RowBox[{"3", ",", "4", ",", "3"}], "}"}], ",", 
     RowBox[{"{", 
      RowBox[{"3", ",", "4", ",", "4"}], "}"}]}], "}"}], ",", 
   RowBox[{"{", 
    RowBox[{
     RowBox[{"{", 
      RowBox[{"1", ",", "4", ",", "3"}], "}"}], ",", 
     RowBox[{"{", 
      RowBox[{"1", ",", "4", ",", "4"}], "}"}], ",", 
     RowBox[{"{", 
      RowBox[{"2", ",", "1", ",", "4"}], "}"}], ",", 
     RowBox[{"{", 
      RowBox[{"2", ",", "2", ",", "3"}], "}"}]}], "}"}], ",", 
   RowBox[{"{", 
    RowBox[{
     RowBox[{"{", 
      RowBox[{"1", ",", "4", ",", "3"}], "}"}], ",", 
     RowBox[{"{", 
      RowBox[{"1", ",", "4", ",", "4"}], "}"}], ",", 
     RowBox[{"{", 
      RowBox[{"2", ",", "1", ",", "4"}], "}"}], ",", 
     RowBox[{"{", 
      RowBox[{"2", ",", "3", ",", "3"}], "}"}]}], "}"}], ",", 
   RowBox[{"{", 
    RowBox[{
     RowBox[{"{", 
      RowBox[{"1", ",", "4", ",", "3"}], "}"}], ",", 
     RowBox[{"{", 
      RowBox[{"1", ",", "4", ",", "4"}], "}"}], ",", 
     RowBox[{"{", 
      RowBox[{"2", ",", "1", ",", "4"}], "}"}], ",", 
     RowBox[{"{", 
      RowBox[{"2", ",", "3", ",", "4"}], "}"}]}], "}"}], ",", 
   RowBox[{"{", 
    RowBox[{
     RowBox[{"{", 
      RowBox[{"1", ",", "4", ",", "3"}], "}"}], ",", 
     RowBox[{"{", 
      RowBox[{"1", ",", "4", ",", "4"}], "}"}], ",", 
     RowBox[{"{", 
      RowBox[{"2", ",", "2", ",", "3"}], "}"}], ",", 
     RowBox[{"{", 
      RowBox[{"2", ",", "3", ",", "3"}], "}"}]}], "}"}], ",", 
   RowBox[{"{", 
    RowBox[{
     RowBox[{"{", 
      RowBox[{"1", ",", "4", ",", "3"}], "}"}], ",", 
     RowBox[{"{", 
      RowBox[{"1", ",", "4", ",", "4"}], "}"}], ",", 
     RowBox[{"{", 
      RowBox[{"2", ",", "2", ",", "3"}], "}"}], ",", 
     RowBox[{"{", 
      RowBox[{"2", ",", "3", ",", "4"}], "}"}]}], "}"}], ",", 
   RowBox[{"{", 
    RowBox[{
     RowBox[{"{", 
      RowBox[{"1", ",", "4", ",", "3"}], "}"}], ",", 
     RowBox[{"{", 
      RowBox[{"1", ",", "4", ",", "4"}], "}"}], ",", 
     RowBox[{"{", 
      RowBox[{"2", ",", "2", ",", "3"}], "}"}], ",", 
     RowBox[{"{", 
      RowBox[{"3", ",", "2", ",", "3"}], "}"}]}], "}"}], ",", 
   RowBox[{"{", 
    RowBox[{
     RowBox[{"{", 
      RowBox[{"1", ",", "4", ",", "3"}], "}"}], ",", 
     RowBox[{"{", 
      RowBox[{"1", ",", "4", ",", "4"}], "}"}], ",", 
     RowBox[{"{", 
      RowBox[{"2", ",", "2", ",", "3"}], "}"}], ",", 
     RowBox[{"{", 
      RowBox[{"3", ",", "3", ",", "2"}], "}"}]}], "}"}], ",", 
   RowBox[{"{", 
    RowBox[{
     RowBox[{"{", 
      RowBox[{"1", ",", "4", ",", "3"}], "}"}], ",", 
     RowBox[{"{", 
      RowBox[{"1", ",", "4", ",", "4"}], "}"}], ",", 
     RowBox[{"{", 
      RowBox[{"2", ",", "2", ",", "3"}], "}"}], ",", 
     RowBox[{"{", 
      RowBox[{"3", ",", "3", ",", "4"}], "}"}]}], "}"}], ",", 
   RowBox[{"{", 
    RowBox[{
     RowBox[{"{", 
      RowBox[{"1", ",", "4", ",", "3"}], "}"}], ",", 
     RowBox[{"{", 
      RowBox[{"1", ",", "4", ",", "4"}], "}"}], ",", 
     RowBox[{"{", 
      RowBox[{"2", ",", "2", ",", "3"}], "}"}], ",", 
     RowBox[{"{", 
      RowBox[{"3", ",", "4", ",", "2"}], "}"}]}], "}"}], ",", 
   RowBox[{"{", 
    RowBox[{
     RowBox[{"{", 
      RowBox[{"1", ",", "4", ",", "3"}], "}"}], ",", 
     RowBox[{"{", 
      RowBox[{"1", ",", "4", ",", "4"}], "}"}], ",", 
     RowBox[{"{", 
      RowBox[{"2", ",", "2", ",", "3"}], "}"}], ",", 
     RowBox[{"{", 
      RowBox[{"3", ",", "4", ",", "3"}], "}"}]}], "}"}], ",", 
   RowBox[{"{", 
    RowBox[{
     RowBox[{"{", 
      RowBox[{"1", ",", "4", ",", "3"}], "}"}], ",", 
     RowBox[{"{", 
      RowBox[{"1", ",", "4", ",", "4"}], "}"}], ",", 
     RowBox[{"{", 
      RowBox[{"2", ",", "2", ",", "3"}], "}"}], ",", 
     RowBox[{"{", 
      RowBox[{"3", ",", "4", ",", "4"}], "}"}]}], "}"}], ",", 
   RowBox[{"{", 
    RowBox[{
     RowBox[{"{", 
      RowBox[{"1", ",", "4", ",", "3"}], "}"}], ",", 
     RowBox[{"{", 
      RowBox[{"1", ",", "4", ",", "4"}], "}"}], ",", 
     RowBox[{"{", 
      RowBox[{"2", ",", "2", ",", "3"}], "}"}], ",", 
     RowBox[{"{", 
      RowBox[{"4", ",", "2", ",", "3"}], "}"}]}], "}"}], ",", 
   RowBox[{"{", 
    RowBox[{
     RowBox[{"{", 
      RowBox[{"1", ",", "4", ",", "3"}], "}"}], ",", 
     RowBox[{"{", 
      RowBox[{"1", ",", "4", ",", "4"}], "}"}], ",", 
     RowBox[{"{", 
      RowBox[{"2", ",", "2", ",", "3"}], "}"}], ",", 
     RowBox[{"{", 
      RowBox[{"4", ",", "3", ",", "3"}], "}"}]}], "}"}], ",", 
   RowBox[{"{", 
    RowBox[{
     RowBox[{"{", 
      RowBox[{"1", ",", "4", ",", "3"}], "}"}], ",", 
     RowBox[{"{", 
      RowBox[{"1", ",", "4", ",", "4"}], "}"}], ",", 
     RowBox[{"{", 
      RowBox[{"2", ",", "2", ",", "3"}], "}"}], ",", 
     RowBox[{"{", 
      RowBox[{"4", ",", "4", ",", "3"}], "}"}]}], "}"}], ",", 
   RowBox[{"{", 
    RowBox[{
     RowBox[{"{", 
      RowBox[{"1", ",", "4", ",", "3"}], "}"}], ",", 
     RowBox[{"{", 
      RowBox[{"1", ",", "4", ",", "4"}], "}"}], ",", 
     RowBox[{"{", 
      RowBox[{"2", ",", "3", ",", "2"}], "}"}], ",", 
     RowBox[{"{", 
      RowBox[{"2", ",", "3", ",", "3"}], "}"}]}], "}"}], ",", 
   RowBox[{"{", 
    RowBox[{
     RowBox[{"{", 
      RowBox[{"1", ",", "4", ",", "3"}], "}"}], ",", 
     RowBox[{"{", 
      RowBox[{"1", ",", "4", ",", "4"}], "}"}], ",", 
     RowBox[{"{", 
      RowBox[{"2", ",", "3", ",", "2"}], "}"}], ",", 
     RowBox[{"{", 
      RowBox[{"2", ",", "3", ",", "4"}], "}"}]}], "}"}], ",", 
   RowBox[{"{", 
    RowBox[{
     RowBox[{"{", 
      RowBox[{"1", ",", "4", ",", "3"}], "}"}], ",", 
     RowBox[{"{", 
      RowBox[{"1", ",", "4", ",", "4"}], "}"}], ",", 
     RowBox[{"{", 
      RowBox[{"2", ",", "3", ",", "2"}], "}"}], ",", 
     RowBox[{"{", 
      RowBox[{"3", ",", "3", ",", "2"}], "}"}]}], "}"}], ",", 
   RowBox[{"{", 
    RowBox[{
     RowBox[{"{", 
      RowBox[{"1", ",", "4", ",", "3"}], "}"}], ",", 
     RowBox[{"{", 
      RowBox[{"1", ",", "4", ",", "4"}], "}"}], ",", 
     RowBox[{"{", 
      RowBox[{"2", ",", "3", ",", "2"}], "}"}], ",", 
     RowBox[{"{", 
      RowBox[{"3", ",", "3", ",", "4"}], "}"}]}], "}"}], ",", 
   RowBox[{"{", 
    RowBox[{
     RowBox[{"{", 
      RowBox[{"1", ",", "4", ",", "3"}], "}"}], ",", 
     RowBox[{"{", 
      RowBox[{"1", ",", "4", ",", "4"}], "}"}], ",", 
     RowBox[{"{", 
      RowBox[{"2", ",", "3", ",", "2"}], "}"}], ",", 
     RowBox[{"{", 
      RowBox[{"3", ",", "4", ",", "2"}], "}"}]}], "}"}], ",", 
   RowBox[{"{", 
    RowBox[{
     RowBox[{"{", 
      RowBox[{"1", ",", "4", ",", "3"}], "}"}], ",", 
     RowBox[{"{", 
      RowBox[{"1", ",", "4", ",", "4"}], "}"}], ",", 
     RowBox[{"{", 
      RowBox[{"2", ",", "3", ",", "2"}], "}"}], ",", 
     RowBox[{"{", 
      RowBox[{"3", ",", "4", ",", "3"}], "}"}]}], "}"}], ",", 
   RowBox[{"{", 
    RowBox[{
     RowBox[{"{", 
      RowBox[{"1", ",", "4", ",", "3"}], "}"}], ",", 
     RowBox[{"{", 
      RowBox[{"1", ",", "4", ",", "4"}], "}"}], ",", 
     RowBox[{"{", 
      RowBox[{"2", ",", "3", ",", "2"}], "}"}], ",", 
     RowBox[{"{", 
      RowBox[{"3", ",", "4", ",", "4"}], "}"}]}], "}"}], ",", 
   RowBox[{"{", 
    RowBox[{
     RowBox[{"{", 
      RowBox[{"1", ",", "4", ",", "3"}], "}"}], ",", 
     RowBox[{"{", 
      RowBox[{"1", ",", "4", ",", "4"}], "}"}], ",", 
     RowBox[{"{", 
      RowBox[{"2", ",", "3", ",", "3"}], "}"}], ",", 
     RowBox[{"{", 
      RowBox[{"2", ",", "3", ",", "4"}], "}"}]}], "}"}], ",", 
   RowBox[{"{", 
    RowBox[{
     RowBox[{"{", 
      RowBox[{"1", ",", "4", ",", "3"}], "}"}], ",", 
     RowBox[{"{", 
      RowBox[{"1", ",", "4", ",", "4"}], "}"}], ",", 
     RowBox[{"{", 
      RowBox[{"2", ",", "3", ",", "3"}], "}"}], ",", 
     RowBox[{"{", 
      RowBox[{"3", ",", "2", ",", "2"}], "}"}]}], "}"}], ",", 
   RowBox[{"{", 
    RowBox[{
     RowBox[{"{", 
      RowBox[{"1", ",", "4", ",", "3"}], "}"}], ",", 
     RowBox[{"{", 
      RowBox[{"1", ",", "4", ",", "4"}], "}"}], ",", 
     RowBox[{"{", 
      RowBox[{"2", ",", "3", ",", "3"}], "}"}], ",", 
     RowBox[{"{", 
      RowBox[{"3", ",", "3", ",", "4"}], "}"}]}], "}"}], ",", 
   RowBox[{"{", 
    RowBox[{
     RowBox[{"{", 
      RowBox[{"1", ",", "4", ",", "3"}], "}"}], ",", 
     RowBox[{"{", 
      RowBox[{"1", ",", "4", ",", "4"}], "}"}], ",", 
     RowBox[{"{", 
      RowBox[{"2", ",", "3", ",", "3"}], "}"}], ",", 
     RowBox[{"{", 
      RowBox[{"3", ",", "4", ",", "2"}], "}"}]}], "}"}], ",", 
   RowBox[{"{", 
    RowBox[{
     RowBox[{"{", 
      RowBox[{"1", ",", "4", ",", "3"}], "}"}], ",", 
     RowBox[{"{", 
      RowBox[{"1", ",", "4", ",", "4"}], "}"}], ",", 
     RowBox[{"{", 
      RowBox[{"2", ",", "3", ",", "3"}], "}"}], ",", 
     RowBox[{"{", 
      RowBox[{"3", ",", "4", ",", "3"}], "}"}]}], "}"}], ",", 
   RowBox[{"{", 
    RowBox[{
     RowBox[{"{", 
      RowBox[{"1", ",", "4", ",", "3"}], "}"}], ",", 
     RowBox[{"{", 
      RowBox[{"1", ",", "4", ",", "4"}], "}"}], ",", 
     RowBox[{"{", 
      RowBox[{"2", ",", "3", ",", "3"}], "}"}], ",", 
     RowBox[{"{", 
      RowBox[{"3", ",", "4", ",", "4"}], "}"}]}], "}"}], ",", 
   RowBox[{"{", 
    RowBox[{
     RowBox[{"{", 
      RowBox[{"1", ",", "4", ",", "3"}], "}"}], ",", 
     RowBox[{"{", 
      RowBox[{"1", ",", "4", ",", "4"}], "}"}], ",", 
     RowBox[{"{", 
      RowBox[{"2", ",", "3", ",", "3"}], "}"}], ",", 
     RowBox[{"{", 
      RowBox[{"4", ",", "3", ",", "3"}], "}"}]}], "}"}], ",", 
   RowBox[{"{", 
    RowBox[{
     RowBox[{"{", 
      RowBox[{"1", ",", "4", ",", "3"}], "}"}], ",", 
     RowBox[{"{", 
      RowBox[{"1", ",", "4", ",", "4"}], "}"}], ",", 
     RowBox[{"{", 
      RowBox[{"2", ",", "3", ",", "3"}], "}"}], ",", 
     RowBox[{"{", 
      RowBox[{"4", ",", "4", ",", "3"}], "}"}]}], "}"}], ",", 
   RowBox[{"{", 
    RowBox[{
     RowBox[{"{", 
      RowBox[{"1", ",", "4", ",", "3"}], "}"}], ",", 
     RowBox[{"{", 
      RowBox[{"1", ",", "4", ",", "4"}], "}"}], ",", 
     RowBox[{"{", 
      RowBox[{"2", ",", "3", ",", "4"}], "}"}], ",", 
     RowBox[{"{", 
      RowBox[{"3", ",", "2", ",", "2"}], "}"}]}], "}"}], ",", 
   RowBox[{"{", 
    RowBox[{
     RowBox[{"{", 
      RowBox[{"1", ",", "4", ",", "3"}], "}"}], ",", 
     RowBox[{"{", 
      RowBox[{"1", ",", "4", ",", "4"}], "}"}], ",", 
     RowBox[{"{", 
      RowBox[{"2", ",", "3", ",", "4"}], "}"}], ",", 
     RowBox[{"{", 
      RowBox[{"3", ",", "3", ",", "2"}], "}"}]}], "}"}], ",", 
   RowBox[{"{", 
    RowBox[{
     RowBox[{"{", 
      RowBox[{"1", ",", "4", ",", "3"}], "}"}], ",", 
     RowBox[{"{", 
      RowBox[{"1", ",", "4", ",", "4"}], "}"}], ",", 
     RowBox[{"{", 
      RowBox[{"2", ",", "3", ",", "4"}], "}"}], ",", 
     RowBox[{"{", 
      RowBox[{"3", ",", "3", ",", "4"}], "}"}]}], "}"}], ",", 
   RowBox[{"{", 
    RowBox[{
     RowBox[{"{", 
      RowBox[{"1", ",", "4", ",", "3"}], "}"}], ",", 
     RowBox[{"{", 
      RowBox[{"1", ",", "4", ",", "4"}], "}"}], ",", 
     RowBox[{"{", 
      RowBox[{"2", ",", "3", ",", "4"}], "}"}], ",", 
     RowBox[{"{", 
      RowBox[{"3", ",", "4", ",", "4"}], "}"}]}], "}"}], ",", 
   RowBox[{"{", 
    RowBox[{
     RowBox[{"{", 
      RowBox[{"1", ",", "4", ",", "3"}], "}"}], ",", 
     RowBox[{"{", 
      RowBox[{"1", ",", "4", ",", "4"}], "}"}], ",", 
     RowBox[{"{", 
      RowBox[{"2", ",", "3", ",", "4"}], "}"}], ",", 
     RowBox[{"{", 
      RowBox[{"4", ",", "3", ",", "3"}], "}"}]}], "}"}], ",", 
   RowBox[{"{", 
    RowBox[{
     RowBox[{"{", 
      RowBox[{"1", ",", "4", ",", "3"}], "}"}], ",", 
     RowBox[{"{", 
      RowBox[{"1", ",", "4", ",", "4"}], "}"}], ",", 
     RowBox[{"{", 
      RowBox[{"2", ",", "3", ",", "4"}], "}"}], ",", 
     RowBox[{"{", 
      RowBox[{"4", ",", "4", ",", "3"}], "}"}]}], "}"}], ",", 
   RowBox[{"{", 
    RowBox[{
     RowBox[{"{", 
      RowBox[{"1", ",", "4", ",", "3"}], "}"}], ",", 
     RowBox[{"{", 
      RowBox[{"1", ",", "4", ",", "4"}], "}"}], ",", 
     RowBox[{"{", 
      RowBox[{"3", ",", "2", ",", "2"}], "}"}], ",", 
     RowBox[{"{", 
      RowBox[{"3", ",", "2", ",", "3"}], "}"}]}], "}"}], ",", 
   RowBox[{"{", 
    RowBox[{
     RowBox[{"{", 
      RowBox[{"1", ",", "4", ",", "3"}], "}"}], ",", 
     RowBox[{"{", 
      RowBox[{"1", ",", "4", ",", "4"}], "}"}], ",", 
     RowBox[{"{", 
      RowBox[{"3", ",", "2", ",", "2"}], "}"}], ",", 
     RowBox[{"{", 
      RowBox[{"3", ",", "3", ",", "4"}], "}"}]}], "}"}], ",", 
   RowBox[{"{", 
    RowBox[{
     RowBox[{"{", 
      RowBox[{"1", ",", "4", ",", "3"}], "}"}], ",", 
     RowBox[{"{", 
      RowBox[{"1", ",", "4", ",", "4"}], "}"}], ",", 
     RowBox[{"{", 
      RowBox[{"3", ",", "2", ",", "2"}], "}"}], ",", 
     RowBox[{"{", 
      RowBox[{"3", ",", "4", ",", "2"}], "}"}]}], "}"}], ",", 
   RowBox[{"{", 
    RowBox[{
     RowBox[{"{", 
      RowBox[{"1", ",", "4", ",", "3"}], "}"}], ",", 
     RowBox[{"{", 
      RowBox[{"1", ",", "4", ",", "4"}], "}"}], ",", 
     RowBox[{"{", 
      RowBox[{"3", ",", "2", ",", "2"}], "}"}], ",", 
     RowBox[{"{", 
      RowBox[{"3", ",", "4", ",", "3"}], "}"}]}], "}"}], ",", 
   RowBox[{"{", 
    RowBox[{
     RowBox[{"{", 
      RowBox[{"1", ",", "4", ",", "3"}], "}"}], ",", 
     RowBox[{"{", 
      RowBox[{"1", ",", "4", ",", "4"}], "}"}], ",", 
     RowBox[{"{", 
      RowBox[{"3", ",", "2", ",", "2"}], "}"}], ",", 
     RowBox[{"{", 
      RowBox[{"3", ",", "4", ",", "4"}], "}"}]}], "}"}], ",", 
   RowBox[{"{", 
    RowBox[{
     RowBox[{"{", 
      RowBox[{"1", ",", "4", ",", "3"}], "}"}], ",", 
     RowBox[{"{", 
      RowBox[{"1", ",", "4", ",", "4"}], "}"}], ",", 
     RowBox[{"{", 
      RowBox[{"3", ",", "2", ",", "3"}], "}"}], ",", 
     RowBox[{"{", 
      RowBox[{"3", ",", "3", ",", "4"}], "}"}]}], "}"}], ",", 
   RowBox[{"{", 
    RowBox[{
     RowBox[{"{", 
      RowBox[{"1", ",", "4", ",", "3"}], "}"}], ",", 
     RowBox[{"{", 
      RowBox[{"1", ",", "4", ",", "4"}], "}"}], ",", 
     RowBox[{"{", 
      RowBox[{"3", ",", "2", ",", "3"}], "}"}], ",", 
     RowBox[{"{", 
      RowBox[{"3", ",", "4", ",", "2"}], "}"}]}], "}"}], ",", 
   RowBox[{"{", 
    RowBox[{
     RowBox[{"{", 
      RowBox[{"1", ",", "4", ",", "3"}], "}"}], ",", 
     RowBox[{"{", 
      RowBox[{"1", ",", "4", ",", "4"}], "}"}], ",", 
     RowBox[{"{", 
      RowBox[{"3", ",", "2", ",", "3"}], "}"}], ",", 
     RowBox[{"{", 
      RowBox[{"3", ",", "4", ",", "3"}], "}"}]}], "}"}], ",", 
   RowBox[{"{", 
    RowBox[{
     RowBox[{"{", 
      RowBox[{"1", ",", "4", ",", "3"}], "}"}], ",", 
     RowBox[{"{", 
      RowBox[{"1", ",", "4", ",", "4"}], "}"}], ",", 
     RowBox[{"{", 
      RowBox[{"3", ",", "2", ",", "3"}], "}"}], ",", 
     RowBox[{"{", 
      RowBox[{"3", ",", "4", ",", "4"}], "}"}]}], "}"}], ",", 
   RowBox[{"{", 
    RowBox[{
     RowBox[{"{", 
      RowBox[{"1", ",", "4", ",", "3"}], "}"}], ",", 
     RowBox[{"{", 
      RowBox[{"1", ",", "4", ",", "4"}], "}"}], ",", 
     RowBox[{"{", 
      RowBox[{"3", ",", "2", ",", "3"}], "}"}], ",", 
     RowBox[{"{", 
      RowBox[{"4", ",", "2", ",", "3"}], "}"}]}], "}"}], ",", 
   RowBox[{"{", 
    RowBox[{
     RowBox[{"{", 
      RowBox[{"1", ",", "4", ",", "3"}], "}"}], ",", 
     RowBox[{"{", 
      RowBox[{"1", ",", "4", ",", "4"}], "}"}], ",", 
     RowBox[{"{", 
      RowBox[{"3", ",", "3", ",", "2"}], "}"}], ",", 
     RowBox[{"{", 
      RowBox[{"3", ",", "3", ",", "4"}], "}"}]}], "}"}], ",", 
   RowBox[{"{", 
    RowBox[{
     RowBox[{"{", 
      RowBox[{"1", ",", "4", ",", "3"}], "}"}], ",", 
     RowBox[{"{", 
      RowBox[{"1", ",", "4", ",", "4"}], "}"}], ",", 
     RowBox[{"{", 
      RowBox[{"3", ",", "3", ",", "2"}], "}"}], ",", 
     RowBox[{"{", 
      RowBox[{"3", ",", "4", ",", "2"}], "}"}]}], "}"}], ",", 
   RowBox[{"{", 
    RowBox[{
     RowBox[{"{", 
      RowBox[{"1", ",", "4", ",", "3"}], "}"}], ",", 
     RowBox[{"{", 
      RowBox[{"1", ",", "4", ",", "4"}], "}"}], ",", 
     RowBox[{"{", 
      RowBox[{"3", ",", "3", ",", "2"}], "}"}], ",", 
     RowBox[{"{", 
      RowBox[{"3", ",", "4", ",", "3"}], "}"}]}], "}"}], ",", 
   RowBox[{"{", 
    RowBox[{
     RowBox[{"{", 
      RowBox[{"1", ",", "4", ",", "3"}], "}"}], ",", 
     RowBox[{"{", 
      RowBox[{"1", ",", "4", ",", "4"}], "}"}], ",", 
     RowBox[{"{", 
      RowBox[{"3", ",", "3", ",", "2"}], "}"}], ",", 
     RowBox[{"{", 
      RowBox[{"3", ",", "4", ",", "4"}], "}"}]}], "}"}], ",", 
   RowBox[{"{", 
    RowBox[{
     RowBox[{"{", 
      RowBox[{"1", ",", "4", ",", "3"}], "}"}], ",", 
     RowBox[{"{", 
      RowBox[{"1", ",", "4", ",", "4"}], "}"}], ",", 
     RowBox[{"{", 
      RowBox[{"3", ",", "3", ",", "4"}], "}"}], ",", 
     RowBox[{"{", 
      RowBox[{"4", ",", "2", ",", "3"}], "}"}]}], "}"}], ",", 
   RowBox[{"{", 
    RowBox[{
     RowBox[{"{", 
      RowBox[{"1", ",", "4", ",", "3"}], "}"}], ",", 
     RowBox[{"{", 
      RowBox[{"1", ",", "4", ",", "4"}], "}"}], ",", 
     RowBox[{"{", 
      RowBox[{"3", ",", "4", ",", "2"}], "}"}], ",", 
     RowBox[{"{", 
      RowBox[{"3", ",", "4", ",", "3"}], "}"}]}], "}"}], ",", 
   RowBox[{"{", 
    RowBox[{
     RowBox[{"{", 
      RowBox[{"1", ",", "4", ",", "3"}], "}"}], ",", 
     RowBox[{"{", 
      RowBox[{"1", ",", "4", ",", "4"}], "}"}], ",", 
     RowBox[{"{", 
      RowBox[{"3", ",", "4", ",", "2"}], "}"}], ",", 
     RowBox[{"{", 
      RowBox[{"3", ",", "4", ",", "4"}], "}"}]}], "}"}], ",", 
   RowBox[{"{", 
    RowBox[{
     RowBox[{"{", 
      RowBox[{"1", ",", "4", ",", "3"}], "}"}], ",", 
     RowBox[{"{", 
      RowBox[{"1", ",", "4", ",", "4"}], "}"}], ",", 
     RowBox[{"{", 
      RowBox[{"3", ",", "4", ",", "3"}], "}"}], ",", 
     RowBox[{"{", 
      RowBox[{"3", ",", "4", ",", "4"}], "}"}]}], "}"}], ",", 
   RowBox[{"{", 
    RowBox[{
     RowBox[{"{", 
      RowBox[{"1", ",", "4", ",", "3"}], "}"}], ",", 
     RowBox[{"{", 
      RowBox[{"1", ",", "4", ",", "4"}], "}"}], ",", 
     RowBox[{"{", 
      RowBox[{"3", ",", "4", ",", "3"}], "}"}], ",", 
     RowBox[{"{", 
      RowBox[{"4", ",", "2", ",", "3"}], "}"}]}], "}"}], ",", 
   RowBox[{"{", 
    RowBox[{
     RowBox[{"{", 
      RowBox[{"1", ",", "4", ",", "3"}], "}"}], ",", 
     RowBox[{"{", 
      RowBox[{"1", ",", "4", ",", "4"}], "}"}], ",", 
     RowBox[{"{", 
      RowBox[{"3", ",", "4", ",", "4"}], "}"}], ",", 
     RowBox[{"{", 
      RowBox[{"4", ",", "2", ",", "3"}], "}"}]}], "}"}], ",", 
   RowBox[{"{", 
    RowBox[{
     RowBox[{"{", 
      RowBox[{"1", ",", "4", ",", "3"}], "}"}], ",", 
     RowBox[{"{", 
      RowBox[{"1", ",", "4", ",", "4"}], "}"}], ",", 
     RowBox[{"{", 
      RowBox[{"4", ",", "1", ",", "1"}], "}"}], ",", 
     RowBox[{"{", 
      RowBox[{"4", ",", "2", ",", "1"}], "}"}]}], "}"}], ",", 
   RowBox[{"{", 
    RowBox[{
     RowBox[{"{", 
      RowBox[{"1", ",", "4", ",", "3"}], "}"}], ",", 
     RowBox[{"{", 
      RowBox[{"1", ",", "4", ",", "4"}], "}"}], ",", 
     RowBox[{"{", 
      RowBox[{"4", ",", "1", ",", "1"}], "}"}], ",", 
     RowBox[{"{", 
      RowBox[{"4", ",", "2", ",", "3"}], "}"}]}], "}"}], ",", 
   RowBox[{"{", 
    RowBox[{
     RowBox[{"{", 
      RowBox[{"1", ",", "4", ",", "3"}], "}"}], ",", 
     RowBox[{"{", 
      RowBox[{"1", ",", "4", ",", "4"}], "}"}], ",", 
     RowBox[{"{", 
      RowBox[{"4", ",", "2", ",", "1"}], "}"}], ",", 
     RowBox[{"{", 
      RowBox[{"4", ",", "2", ",", "3"}], "}"}]}], "}"}], ",", 
   RowBox[{"{", 
    RowBox[{
     RowBox[{"{", 
      RowBox[{"1", ",", "4", ",", "3"}], "}"}], ",", 
     RowBox[{"{", 
      RowBox[{"1", ",", "4", ",", "4"}], "}"}], ",", 
     RowBox[{"{", 
      RowBox[{"4", ",", "2", ",", "3"}], "}"}], ",", 
     RowBox[{"{", 
      RowBox[{"4", ",", "3", ",", "3"}], "}"}]}], "}"}], ",", 
   RowBox[{"{", 
    RowBox[{
     RowBox[{"{", 
      RowBox[{"1", ",", "4", ",", "3"}], "}"}], ",", 
     RowBox[{"{", 
      RowBox[{"1", ",", "4", ",", "4"}], "}"}], ",", 
     RowBox[{"{", 
      RowBox[{"4", ",", "2", ",", "3"}], "}"}], ",", 
     RowBox[{"{", 
      RowBox[{"4", ",", "4", ",", "3"}], "}"}]}], "}"}], ",", 
   RowBox[{"{", 
    RowBox[{
     RowBox[{"{", 
      RowBox[{"1", ",", "4", ",", "3"}], "}"}], ",", 
     RowBox[{"{", 
      RowBox[{"2", ",", "1", ",", "4"}], "}"}], ",", 
     RowBox[{"{", 
      RowBox[{"2", ",", "2", ",", "3"}], "}"}], ",", 
     RowBox[{"{", 
      RowBox[{"2", ",", "3", ",", "3"}], "}"}]}], "}"}], ",", 
   RowBox[{"{", 
    RowBox[{
     RowBox[{"{", 
      RowBox[{"1", ",", "4", ",", "3"}], "}"}], ",", 
     RowBox[{"{", 
      RowBox[{"2", ",", "1", ",", "4"}], "}"}], ",", 
     RowBox[{"{", 
      RowBox[{"2", ",", "2", ",", "3"}], "}"}], ",", 
     RowBox[{"{", 
      RowBox[{"2", ",", "3", ",", "4"}], "}"}]}], "}"}], ",", 
   RowBox[{"{", 
    RowBox[{
     RowBox[{"{", 
      RowBox[{"1", ",", "4", ",", "3"}], "}"}], ",", 
     RowBox[{"{", 
      RowBox[{"2", ",", "1", ",", "4"}], "}"}], ",", 
     RowBox[{"{", 
      RowBox[{"2", ",", "2", ",", "3"}], "}"}], ",", 
     RowBox[{"{", 
      RowBox[{"4", ",", "2", ",", "3"}], "}"}]}], "}"}], ",", 
   RowBox[{"{", 
    RowBox[{
     RowBox[{"{", 
      RowBox[{"1", ",", "4", ",", "3"}], "}"}], ",", 
     RowBox[{"{", 
      RowBox[{"2", ",", "1", ",", "4"}], "}"}], ",", 
     RowBox[{"{", 
      RowBox[{"2", ",", "2", ",", "3"}], "}"}], ",", 
     RowBox[{"{", 
      RowBox[{"4", ",", "3", ",", "3"}], "}"}]}], "}"}], ",", 
   RowBox[{"{", 
    RowBox[{
     RowBox[{"{", 
      RowBox[{"1", ",", "4", ",", "3"}], "}"}], ",", 
     RowBox[{"{", 
      RowBox[{"2", ",", "1", ",", "4"}], "}"}], ",", 
     RowBox[{"{", 
      RowBox[{"2", ",", "2", ",", "3"}], "}"}], ",", 
     RowBox[{"{", 
      RowBox[{"4", ",", "4", ",", "3"}], "}"}]}], "}"}], ",", 
   RowBox[{"{", 
    RowBox[{
     RowBox[{"{", 
      RowBox[{"1", ",", "4", ",", "3"}], "}"}], ",", 
     RowBox[{"{", 
      RowBox[{"2", ",", "1", ",", "4"}], "}"}], ",", 
     RowBox[{"{", 
      RowBox[{"2", ",", "3", ",", "3"}], "}"}], ",", 
     RowBox[{"{", 
      RowBox[{"2", ",", "3", ",", "4"}], "}"}]}], "}"}], ",", 
   RowBox[{"{", 
    RowBox[{
     RowBox[{"{", 
      RowBox[{"1", ",", "4", ",", "3"}], "}"}], ",", 
     RowBox[{"{", 
      RowBox[{"2", ",", "1", ",", "4"}], "}"}], ",", 
     RowBox[{"{", 
      RowBox[{"2", ",", "3", ",", "3"}], "}"}], ",", 
     RowBox[{"{", 
      RowBox[{"4", ",", "3", ",", "3"}], "}"}]}], "}"}], ",", 
   RowBox[{"{", 
    RowBox[{
     RowBox[{"{", 
      RowBox[{"1", ",", "4", ",", "3"}], "}"}], ",", 
     RowBox[{"{", 
      RowBox[{"2", ",", "1", ",", "4"}], "}"}], ",", 
     RowBox[{"{", 
      RowBox[{"2", ",", "3", ",", "3"}], "}"}], ",", 
     RowBox[{"{", 
      RowBox[{"4", ",", "4", ",", "3"}], "}"}]}], "}"}], ",", 
   RowBox[{"{", 
    RowBox[{
     RowBox[{"{", 
      RowBox[{"1", ",", "4", ",", "3"}], "}"}], ",", 
     RowBox[{"{", 
      RowBox[{"2", ",", "1", ",", "4"}], "}"}], ",", 
     RowBox[{"{", 
      RowBox[{"2", ",", "3", ",", "4"}], "}"}], ",", 
     RowBox[{"{", 
      RowBox[{"4", ",", "3", ",", "3"}], "}"}]}], "}"}], ",", 
   RowBox[{"{", 
    RowBox[{
     RowBox[{"{", 
      RowBox[{"1", ",", "4", ",", "3"}], "}"}], ",", 
     RowBox[{"{", 
      RowBox[{"2", ",", "1", ",", "4"}], "}"}], ",", 
     RowBox[{"{", 
      RowBox[{"2", ",", "3", ",", "4"}], "}"}], ",", 
     RowBox[{"{", 
      RowBox[{"4", ",", "4", ",", "3"}], "}"}]}], "}"}], ",", 
   RowBox[{"{", 
    RowBox[{
     RowBox[{"{", 
      RowBox[{"1", ",", "4", ",", "3"}], "}"}], ",", 
     RowBox[{"{", 
      RowBox[{"2", ",", "1", ",", "4"}], "}"}], ",", 
     RowBox[{"{", 
      RowBox[{"4", ",", "2", ",", "3"}], "}"}], ",", 
     RowBox[{"{", 
      RowBox[{"4", ",", "3", ",", "3"}], "}"}]}], "}"}], ",", 
   RowBox[{"{", 
    RowBox[{
     RowBox[{"{", 
      RowBox[{"1", ",", "4", ",", "3"}], "}"}], ",", 
     RowBox[{"{", 
      RowBox[{"2", ",", "1", ",", "4"}], "}"}], ",", 
     RowBox[{"{", 
      RowBox[{"4", ",", "2", ",", "3"}], "}"}], ",", 
     RowBox[{"{", 
      RowBox[{"4", ",", "4", ",", "3"}], "}"}]}], "}"}], ",", 
   RowBox[{"{", 
    RowBox[{
     RowBox[{"{", 
      RowBox[{"1", ",", "4", ",", "3"}], "}"}], ",", 
     RowBox[{"{", 
      RowBox[{"2", ",", "2", ",", "3"}], "}"}], ",", 
     RowBox[{"{", 
      RowBox[{"2", ",", "3", ",", "3"}], "}"}], ",", 
     RowBox[{"{", 
      RowBox[{"2", ",", "3", ",", "4"}], "}"}]}], "}"}], ",", 
   RowBox[{"{", 
    RowBox[{
     RowBox[{"{", 
      RowBox[{"1", ",", "4", ",", "3"}], "}"}], ",", 
     RowBox[{"{", 
      RowBox[{"2", ",", "2", ",", "3"}], "}"}], ",", 
     RowBox[{"{", 
      RowBox[{"2", ",", "3", ",", "3"}], "}"}], ",", 
     RowBox[{"{", 
      RowBox[{"4", ",", "2", ",", "3"}], "}"}]}], "}"}], ",", 
   RowBox[{"{", 
    RowBox[{
     RowBox[{"{", 
      RowBox[{"1", ",", "4", ",", "3"}], "}"}], ",", 
     RowBox[{"{", 
      RowBox[{"2", ",", "2", ",", "3"}], "}"}], ",", 
     RowBox[{"{", 
      RowBox[{"2", ",", "3", ",", "3"}], "}"}], ",", 
     RowBox[{"{", 
      RowBox[{"4", ",", "3", ",", "3"}], "}"}]}], "}"}], ",", 
   RowBox[{"{", 
    RowBox[{
     RowBox[{"{", 
      RowBox[{"1", ",", "4", ",", "3"}], "}"}], ",", 
     RowBox[{"{", 
      RowBox[{"2", ",", "2", ",", "3"}], "}"}], ",", 
     RowBox[{"{", 
      RowBox[{"2", ",", "3", ",", "3"}], "}"}], ",", 
     RowBox[{"{", 
      RowBox[{"4", ",", "4", ",", "3"}], "}"}]}], "}"}], ",", 
   RowBox[{"{", 
    RowBox[{
     RowBox[{"{", 
      RowBox[{"1", ",", "4", ",", "3"}], "}"}], ",", 
     RowBox[{"{", 
      RowBox[{"2", ",", "2", ",", "3"}], "}"}], ",", 
     RowBox[{"{", 
      RowBox[{"2", ",", "3", ",", "4"}], "}"}], ",", 
     RowBox[{"{", 
      RowBox[{"3", ",", "3", ",", "4"}], "}"}]}], "}"}], ",", 
   RowBox[{"{", 
    RowBox[{
     RowBox[{"{", 
      RowBox[{"1", ",", "4", ",", "3"}], "}"}], ",", 
     RowBox[{"{", 
      RowBox[{"2", ",", "2", ",", "3"}], "}"}], ",", 
     RowBox[{"{", 
      RowBox[{"2", ",", "3", ",", "4"}], "}"}], ",", 
     RowBox[{"{", 
      RowBox[{"3", ",", "4", ",", "4"}], "}"}]}], "}"}], ",", 
   RowBox[{"{", 
    RowBox[{
     RowBox[{"{", 
      RowBox[{"1", ",", "4", ",", "3"}], "}"}], ",", 
     RowBox[{"{", 
      RowBox[{"2", ",", "2", ",", "3"}], "}"}], ",", 
     RowBox[{"{", 
      RowBox[{"3", ",", "2", ",", "3"}], "}"}], ",", 
     RowBox[{"{", 
      RowBox[{"3", ",", "3", ",", "4"}], "}"}]}], "}"}], ",", 
   RowBox[{"{", 
    RowBox[{
     RowBox[{"{", 
      RowBox[{"1", ",", "4", ",", "3"}], "}"}], ",", 
     RowBox[{"{", 
      RowBox[{"2", ",", "2", ",", "3"}], "}"}], ",", 
     RowBox[{"{", 
      RowBox[{"3", ",", "2", ",", "3"}], "}"}], ",", 
     RowBox[{"{", 
      RowBox[{"3", ",", "4", ",", "2"}], "}"}]}], "}"}], ",", 
   RowBox[{"{", 
    RowBox[{
     RowBox[{"{", 
      RowBox[{"1", ",", "4", ",", "3"}], "}"}], ",", 
     RowBox[{"{", 
      RowBox[{"2", ",", "2", ",", "3"}], "}"}], ",", 
     RowBox[{"{", 
      RowBox[{"3", ",", "2", ",", "3"}], "}"}], ",", 
     RowBox[{"{", 
      RowBox[{"3", ",", "4", ",", "3"}], "}"}]}], "}"}], ",", 
   RowBox[{"{", 
    RowBox[{
     RowBox[{"{", 
      RowBox[{"1", ",", "4", ",", "3"}], "}"}], ",", 
     RowBox[{"{", 
      RowBox[{"2", ",", "2", ",", "3"}], "}"}], ",", 
     RowBox[{"{", 
      RowBox[{"3", ",", "2", ",", "3"}], "}"}], ",", 
     RowBox[{"{", 
      RowBox[{"3", ",", "4", ",", "4"}], "}"}]}], "}"}], ",", 
   RowBox[{"{", 
    RowBox[{
     RowBox[{"{", 
      RowBox[{"1", ",", "4", ",", "3"}], "}"}], ",", 
     RowBox[{"{", 
      RowBox[{"2", ",", "2", ",", "3"}], "}"}], ",", 
     RowBox[{"{", 
      RowBox[{"3", ",", "2", ",", "3"}], "}"}], ",", 
     RowBox[{"{", 
      RowBox[{"4", ",", "2", ",", "3"}], "}"}]}], "}"}], ",", 
   RowBox[{"{", 
    RowBox[{
     RowBox[{"{", 
      RowBox[{"1", ",", "4", ",", "3"}], "}"}], ",", 
     RowBox[{"{", 
      RowBox[{"2", ",", "2", ",", "3"}], "}"}], ",", 
     RowBox[{"{", 
      RowBox[{"3", ",", "2", ",", "3"}], "}"}], ",", 
     RowBox[{"{", 
      RowBox[{"4", ",", "4", ",", "3"}], "}"}]}], "}"}], ",", 
   RowBox[{"{", 
    RowBox[{
     RowBox[{"{", 
      RowBox[{"1", ",", "4", ",", "3"}], "}"}], ",", 
     RowBox[{"{", 
      RowBox[{"2", ",", "2", ",", "3"}], "}"}], ",", 
     RowBox[{"{", 
      RowBox[{"3", ",", "3", ",", "2"}], "}"}], ",", 
     RowBox[{"{", 
      RowBox[{"3", ",", "3", ",", "4"}], "}"}]}], "}"}], ",", 
   RowBox[{"{", 
    RowBox[{
     RowBox[{"{", 
      RowBox[{"1", ",", "4", ",", "3"}], "}"}], ",", 
     RowBox[{"{", 
      RowBox[{"2", ",", "2", ",", "3"}], "}"}], ",", 
     RowBox[{"{", 
      RowBox[{"3", ",", "3", ",", "2"}], "}"}], ",", 
     RowBox[{"{", 
      RowBox[{"3", ",", "4", ",", "2"}], "}"}]}], "}"}], ",", 
   RowBox[{"{", 
    RowBox[{
     RowBox[{"{", 
      RowBox[{"1", ",", "4", ",", "3"}], "}"}], ",", 
     RowBox[{"{", 
      RowBox[{"2", ",", "2", ",", "3"}], "}"}], ",", 
     RowBox[{"{", 
      RowBox[{"3", ",", "3", ",", "2"}], "}"}], ",", 
     RowBox[{"{", 
      RowBox[{"3", ",", "4", ",", "3"}], "}"}]}], "}"}], ",", 
   RowBox[{"{", 
    RowBox[{
     RowBox[{"{", 
      RowBox[{"1", ",", "4", ",", "3"}], "}"}], ",", 
     RowBox[{"{", 
      RowBox[{"2", ",", "2", ",", "3"}], "}"}], ",", 
     RowBox[{"{", 
      RowBox[{"3", ",", "3", ",", "2"}], "}"}], ",", 
     RowBox[{"{", 
      RowBox[{"3", ",", "4", ",", "4"}], "}"}]}], "}"}], ",", 
   RowBox[{"{", 
    RowBox[{
     RowBox[{"{", 
      RowBox[{"1", ",", "4", ",", "3"}], "}"}], ",", 
     RowBox[{"{", 
      RowBox[{"2", ",", "2", ",", "3"}], "}"}], ",", 
     RowBox[{"{", 
      RowBox[{"3", ",", "3", ",", "4"}], "}"}], ",", 
     RowBox[{"{", 
      RowBox[{"4", ",", "2", ",", "3"}], "}"}]}], "}"}], ",", 
   RowBox[{"{", 
    RowBox[{
     RowBox[{"{", 
      RowBox[{"1", ",", "4", ",", "3"}], "}"}], ",", 
     RowBox[{"{", 
      RowBox[{"2", ",", "2", ",", "3"}], "}"}], ",", 
     RowBox[{"{", 
      RowBox[{"3", ",", "3", ",", "4"}], "}"}], ",", 
     RowBox[{"{", 
      RowBox[{"4", ",", "4", ",", "3"}], "}"}]}], "}"}], ",", 
   RowBox[{"{", 
    RowBox[{
     RowBox[{"{", 
      RowBox[{"1", ",", "4", ",", "3"}], "}"}], ",", 
     RowBox[{"{", 
      RowBox[{"2", ",", "2", ",", "3"}], "}"}], ",", 
     RowBox[{"{", 
      RowBox[{"3", ",", "4", ",", "2"}], "}"}], ",", 
     RowBox[{"{", 
      RowBox[{"3", ",", "4", ",", "3"}], "}"}]}], "}"}], ",", 
   RowBox[{"{", 
    RowBox[{
     RowBox[{"{", 
      RowBox[{"1", ",", "4", ",", "3"}], "}"}], ",", 
     RowBox[{"{", 
      RowBox[{"2", ",", "2", ",", "3"}], "}"}], ",", 
     RowBox[{"{", 
      RowBox[{"3", ",", "4", ",", "2"}], "}"}], ",", 
     RowBox[{"{", 
      RowBox[{"3", ",", "4", ",", "4"}], "}"}]}], "}"}], ",", 
   RowBox[{"{", 
    RowBox[{
     RowBox[{"{", 
      RowBox[{"1", ",", "4", ",", "3"}], "}"}], ",", 
     RowBox[{"{", 
      RowBox[{"2", ",", "2", ",", "3"}], "}"}], ",", 
     RowBox[{"{", 
      RowBox[{"3", ",", "4", ",", "3"}], "}"}], ",", 
     RowBox[{"{", 
      RowBox[{"3", ",", "4", ",", "4"}], "}"}]}], "}"}], ",", 
   RowBox[{"{", 
    RowBox[{
     RowBox[{"{", 
      RowBox[{"1", ",", "4", ",", "3"}], "}"}], ",", 
     RowBox[{"{", 
      RowBox[{"2", ",", "2", ",", "3"}], "}"}], ",", 
     RowBox[{"{", 
      RowBox[{"3", ",", "4", ",", "3"}], "}"}], ",", 
     RowBox[{"{", 
      RowBox[{"4", ",", "2", ",", "3"}], "}"}]}], "}"}], ",", 
   RowBox[{"{", 
    RowBox[{
     RowBox[{"{", 
      RowBox[{"1", ",", "4", ",", "3"}], "}"}], ",", 
     RowBox[{"{", 
      RowBox[{"2", ",", "2", ",", "3"}], "}"}], ",", 
     RowBox[{"{", 
      RowBox[{"3", ",", "4", ",", "3"}], "}"}], ",", 
     RowBox[{"{", 
      RowBox[{"4", ",", "4", ",", "3"}], "}"}]}], "}"}], ",", 
   RowBox[{"{", 
    RowBox[{
     RowBox[{"{", 
      RowBox[{"1", ",", "4", ",", "3"}], "}"}], ",", 
     RowBox[{"{", 
      RowBox[{"2", ",", "2", ",", "3"}], "}"}], ",", 
     RowBox[{"{", 
      RowBox[{"3", ",", "4", ",", "4"}], "}"}], ",", 
     RowBox[{"{", 
      RowBox[{"4", ",", "2", ",", "3"}], "}"}]}], "}"}], ",", 
   RowBox[{"{", 
    RowBox[{
     RowBox[{"{", 
      RowBox[{"1", ",", "4", ",", "3"}], "}"}], ",", 
     RowBox[{"{", 
      RowBox[{"2", ",", "2", ",", "3"}], "}"}], ",", 
     RowBox[{"{", 
      RowBox[{"4", ",", "2", ",", "3"}], "}"}], ",", 
     RowBox[{"{", 
      RowBox[{"4", ",", "3", ",", "3"}], "}"}]}], "}"}], ",", 
   RowBox[{"{", 
    RowBox[{
     RowBox[{"{", 
      RowBox[{"1", ",", "4", ",", "3"}], "}"}], ",", 
     RowBox[{"{", 
      RowBox[{"2", ",", "2", ",", "3"}], "}"}], ",", 
     RowBox[{"{", 
      RowBox[{"4", ",", "2", ",", "3"}], "}"}], ",", 
     RowBox[{"{", 
      RowBox[{"4", ",", "4", ",", "3"}], "}"}]}], "}"}], ",", 
   RowBox[{"{", 
    RowBox[{
     RowBox[{"{", 
      RowBox[{"1", ",", "4", ",", "3"}], "}"}], ",", 
     RowBox[{"{", 
      RowBox[{"2", ",", "2", ",", "3"}], "}"}], ",", 
     RowBox[{"{", 
      RowBox[{"4", ",", "3", ",", "3"}], "}"}], ",", 
     RowBox[{"{", 
      RowBox[{"4", ",", "4", ",", "3"}], "}"}]}], "}"}], ",", 
   RowBox[{"{", 
    RowBox[{
     RowBox[{"{", 
      RowBox[{"1", ",", "4", ",", "3"}], "}"}], ",", 
     RowBox[{"{", 
      RowBox[{"2", ",", "3", ",", "2"}], "}"}], ",", 
     RowBox[{"{", 
      RowBox[{"2", ",", "3", ",", "3"}], "}"}], ",", 
     RowBox[{"{", 
      RowBox[{"2", ",", "3", ",", "4"}], "}"}]}], "}"}], ",", 
   RowBox[{"{", 
    RowBox[{
     RowBox[{"{", 
      RowBox[{"1", ",", "4", ",", "3"}], "}"}], ",", 
     RowBox[{"{", 
      RowBox[{"2", ",", "3", ",", "2"}], "}"}], ",", 
     RowBox[{"{", 
      RowBox[{"2", ",", "3", ",", "3"}], "}"}], ",", 
     RowBox[{"{", 
      RowBox[{"3", ",", "4", ",", "2"}], "}"}]}], "}"}], ",", 
   RowBox[{"{", 
    RowBox[{
     RowBox[{"{", 
      RowBox[{"1", ",", "4", ",", "3"}], "}"}], ",", 
     RowBox[{"{", 
      RowBox[{"2", ",", "3", ",", "2"}], "}"}], ",", 
     RowBox[{"{", 
      RowBox[{"2", ",", "3", ",", "3"}], "}"}], ",", 
     RowBox[{"{", 
      RowBox[{"3", ",", "4", ",", "3"}], "}"}]}], "}"}], ",", 
   RowBox[{"{", 
    RowBox[{
     RowBox[{"{", 
      RowBox[{"1", ",", "4", ",", "3"}], "}"}], ",", 
     RowBox[{"{", 
      RowBox[{"2", ",", "3", ",", "2"}], "}"}], ",", 
     RowBox[{"{", 
      RowBox[{"2", ",", "3", ",", "3"}], "}"}], ",", 
     RowBox[{"{", 
      RowBox[{"3", ",", "4", ",", "4"}], "}"}]}], "}"}], ",", 
   RowBox[{"{", 
    RowBox[{
     RowBox[{"{", 
      RowBox[{"1", ",", "4", ",", "3"}], "}"}], ",", 
     RowBox[{"{", 
      RowBox[{"2", ",", "3", ",", "2"}], "}"}], ",", 
     RowBox[{"{", 
      RowBox[{"2", ",", "3", ",", "4"}], "}"}], ",", 
     RowBox[{"{", 
      RowBox[{"3", ",", "3", ",", "2"}], "}"}]}], "}"}], ",", 
   RowBox[{"{", 
    RowBox[{
     RowBox[{"{", 
      RowBox[{"1", ",", "4", ",", "3"}], "}"}], ",", 
     RowBox[{"{", 
      RowBox[{"2", ",", "3", ",", "2"}], "}"}], ",", 
     RowBox[{"{", 
      RowBox[{"2", ",", "3", ",", "4"}], "}"}], ",", 
     RowBox[{"{", 
      RowBox[{"3", ",", "3", ",", "4"}], "}"}]}], "}"}], ",", 
   RowBox[{"{", 
    RowBox[{
     RowBox[{"{", 
      RowBox[{"1", ",", "4", ",", "3"}], "}"}], ",", 
     RowBox[{"{", 
      RowBox[{"2", ",", "3", ",", "2"}], "}"}], ",", 
     RowBox[{"{", 
      RowBox[{"3", ",", "3", ",", "2"}], "}"}], ",", 
     RowBox[{"{", 
      RowBox[{"3", ",", "3", ",", "4"}], "}"}]}], "}"}], ",", 
   RowBox[{"{", 
    RowBox[{
     RowBox[{"{", 
      RowBox[{"1", ",", "4", ",", "3"}], "}"}], ",", 
     RowBox[{"{", 
      RowBox[{"2", ",", "3", ",", "2"}], "}"}], ",", 
     RowBox[{"{", 
      RowBox[{"3", ",", "3", ",", "2"}], "}"}], ",", 
     RowBox[{"{", 
      RowBox[{"3", ",", "4", ",", "2"}], "}"}]}], "}"}], ",", 
   RowBox[{"{", 
    RowBox[{
     RowBox[{"{", 
      RowBox[{"1", ",", "4", ",", "3"}], "}"}], ",", 
     RowBox[{"{", 
      RowBox[{"2", ",", "3", ",", "2"}], "}"}], ",", 
     RowBox[{"{", 
      RowBox[{"3", ",", "3", ",", "2"}], "}"}], ",", 
     RowBox[{"{", 
      RowBox[{"3", ",", "4", ",", "3"}], "}"}]}], "}"}], ",", 
   RowBox[{"{", 
    RowBox[{
     RowBox[{"{", 
      RowBox[{"1", ",", "4", ",", "3"}], "}"}], ",", 
     RowBox[{"{", 
      RowBox[{"2", ",", "3", ",", "2"}], "}"}], ",", 
     RowBox[{"{", 
      RowBox[{"3", ",", "3", ",", "2"}], "}"}], ",", 
     RowBox[{"{", 
      RowBox[{"3", ",", "4", ",", "4"}], "}"}]}], "}"}], ",", 
   RowBox[{"{", 
    RowBox[{
     RowBox[{"{", 
      RowBox[{"1", ",", "4", ",", "3"}], "}"}], ",", 
     RowBox[{"{", 
      RowBox[{"2", ",", "3", ",", "2"}], "}"}], ",", 
     RowBox[{"{", 
      RowBox[{"3", ",", "4", ",", "2"}], "}"}], ",", 
     RowBox[{"{", 
      RowBox[{"3", ",", "4", ",", "3"}], "}"}]}], "}"}], ",", 
   RowBox[{"{", 
    RowBox[{
     RowBox[{"{", 
      RowBox[{"1", ",", "4", ",", "3"}], "}"}], ",", 
     RowBox[{"{", 
      RowBox[{"2", ",", "3", ",", "2"}], "}"}], ",", 
     RowBox[{"{", 
      RowBox[{"3", ",", "4", ",", "2"}], "}"}], ",", 
     RowBox[{"{", 
      RowBox[{"3", ",", "4", ",", "4"}], "}"}]}], "}"}], ",", 
   RowBox[{"{", 
    RowBox[{
     RowBox[{"{", 
      RowBox[{"1", ",", "4", ",", "3"}], "}"}], ",", 
     RowBox[{"{", 
      RowBox[{"2", ",", "3", ",", "2"}], "}"}], ",", 
     RowBox[{"{", 
      RowBox[{"3", ",", "4", ",", "3"}], "}"}], ",", 
     RowBox[{"{", 
      RowBox[{"3", ",", "4", ",", "4"}], "}"}]}], "}"}], ",", 
   RowBox[{"{", 
    RowBox[{
     RowBox[{"{", 
      RowBox[{"1", ",", "4", ",", "3"}], "}"}], ",", 
     RowBox[{"{", 
      RowBox[{"2", ",", "3", ",", "3"}], "}"}], ",", 
     RowBox[{"{", 
      RowBox[{"2", ",", "3", ",", "4"}], "}"}], ",", 
     RowBox[{"{", 
      RowBox[{"3", ",", "2", ",", "2"}], "}"}]}], "}"}], ",", 
   RowBox[{"{", 
    RowBox[{
     RowBox[{"{", 
      RowBox[{"1", ",", "4", ",", "3"}], "}"}], ",", 
     RowBox[{"{", 
      RowBox[{"2", ",", "3", ",", "3"}], "}"}], ",", 
     RowBox[{"{", 
      RowBox[{"2", ",", "3", ",", "4"}], "}"}], ",", 
     RowBox[{"{", 
      RowBox[{"3", ",", "3", ",", "4"}], "}"}]}], "}"}], ",", 
   RowBox[{"{", 
    RowBox[{
     RowBox[{"{", 
      RowBox[{"1", ",", "4", ",", "3"}], "}"}], ",", 
     RowBox[{"{", 
      RowBox[{"2", ",", "3", ",", "3"}], "}"}], ",", 
     RowBox[{"{", 
      RowBox[{"2", ",", "3", ",", "4"}], "}"}], ",", 
     RowBox[{"{", 
      RowBox[{"3", ",", "4", ",", "4"}], "}"}]}], "}"}], ",", 
   RowBox[{"{", 
    RowBox[{
     RowBox[{"{", 
      RowBox[{"1", ",", "4", ",", "3"}], "}"}], ",", 
     RowBox[{"{", 
      RowBox[{"2", ",", "3", ",", "3"}], "}"}], ",", 
     RowBox[{"{", 
      RowBox[{"2", ",", "3", ",", "4"}], "}"}], ",", 
     RowBox[{"{", 
      RowBox[{"4", ",", "3", ",", "3"}], "}"}]}], "}"}], ",", 
   RowBox[{"{", 
    RowBox[{
     RowBox[{"{", 
      RowBox[{"1", ",", "4", ",", "3"}], "}"}], ",", 
     RowBox[{"{", 
      RowBox[{"2", ",", "3", ",", "3"}], "}"}], ",", 
     RowBox[{"{", 
      RowBox[{"2", ",", "3", ",", "4"}], "}"}], ",", 
     RowBox[{"{", 
      RowBox[{"4", ",", "4", ",", "3"}], "}"}]}], "}"}], ",", 
   RowBox[{"{", 
    RowBox[{
     RowBox[{"{", 
      RowBox[{"1", ",", "4", ",", "3"}], "}"}], ",", 
     RowBox[{"{", 
      RowBox[{"2", ",", "3", ",", "3"}], "}"}], ",", 
     RowBox[{"{", 
      RowBox[{"3", ",", "2", ",", "2"}], "}"}], ",", 
     RowBox[{"{", 
      RowBox[{"3", ",", "4", ",", "2"}], "}"}]}], "}"}], ",", 
   RowBox[{"{", 
    RowBox[{
     RowBox[{"{", 
      RowBox[{"1", ",", "4", ",", "3"}], "}"}], ",", 
     RowBox[{"{", 
      RowBox[{"2", ",", "3", ",", "3"}], "}"}], ",", 
     RowBox[{"{", 
      RowBox[{"3", ",", "2", ",", "2"}], "}"}], ",", 
     RowBox[{"{", 
      RowBox[{"3", ",", "4", ",", "3"}], "}"}]}], "}"}], ",", 
   RowBox[{"{", 
    RowBox[{
     RowBox[{"{", 
      RowBox[{"1", ",", "4", ",", "3"}], "}"}], ",", 
     RowBox[{"{", 
      RowBox[{"2", ",", "3", ",", "3"}], "}"}], ",", 
     RowBox[{"{", 
      RowBox[{"3", ",", "2", ",", "2"}], "}"}], ",", 
     RowBox[{"{", 
      RowBox[{"3", ",", "4", ",", "4"}], "}"}]}], "}"}], ",", 
   RowBox[{"{", 
    RowBox[{
     RowBox[{"{", 
      RowBox[{"1", ",", "4", ",", "3"}], "}"}], ",", 
     RowBox[{"{", 
      RowBox[{"2", ",", "3", ",", "3"}], "}"}], ",", 
     RowBox[{"{", 
      RowBox[{"3", ",", "4", ",", "2"}], "}"}], ",", 
     RowBox[{"{", 
      RowBox[{"3", ",", "4", ",", "3"}], "}"}]}], "}"}], ",", 
   RowBox[{"{", 
    RowBox[{
     RowBox[{"{", 
      RowBox[{"1", ",", "4", ",", "3"}], "}"}], ",", 
     RowBox[{"{", 
      RowBox[{"2", ",", "3", ",", "3"}], "}"}], ",", 
     RowBox[{"{", 
      RowBox[{"3", ",", "4", ",", "2"}], "}"}], ",", 
     RowBox[{"{", 
      RowBox[{"3", ",", "4", ",", "4"}], "}"}]}], "}"}], ",", 
   RowBox[{"{", 
    RowBox[{
     RowBox[{"{", 
      RowBox[{"1", ",", "4", ",", "3"}], "}"}], ",", 
     RowBox[{"{", 
      RowBox[{"2", ",", "3", ",", "3"}], "}"}], ",", 
     RowBox[{"{", 
      RowBox[{"3", ",", "4", ",", "3"}], "}"}], ",", 
     RowBox[{"{", 
      RowBox[{"3", ",", "4", ",", "4"}], "}"}]}], "}"}], ",", 
   RowBox[{"{", 
    RowBox[{
     RowBox[{"{", 
      RowBox[{"1", ",", "4", ",", "3"}], "}"}], ",", 
     RowBox[{"{", 
      RowBox[{"2", ",", "3", ",", "3"}], "}"}], ",", 
     RowBox[{"{", 
      RowBox[{"3", ",", "4", ",", "3"}], "}"}], ",", 
     RowBox[{"{", 
      RowBox[{"4", ",", "4", ",", "3"}], "}"}]}], "}"}], ",", 
   RowBox[{"{", 
    RowBox[{
     RowBox[{"{", 
      RowBox[{"1", ",", "4", ",", "3"}], "}"}], ",", 
     RowBox[{"{", 
      RowBox[{"2", ",", "3", ",", "3"}], "}"}], ",", 
     RowBox[{"{", 
      RowBox[{"4", ",", "2", ",", "3"}], "}"}], ",", 
     RowBox[{"{", 
      RowBox[{"4", ",", "3", ",", "3"}], "}"}]}], "}"}], ",", 
   RowBox[{"{", 
    RowBox[{
     RowBox[{"{", 
      RowBox[{"1", ",", "4", ",", "3"}], "}"}], ",", 
     RowBox[{"{", 
      RowBox[{"2", ",", "3", ",", "3"}], "}"}], ",", 
     RowBox[{"{", 
      RowBox[{"4", ",", "2", ",", "3"}], "}"}], ",", 
     RowBox[{"{", 
      RowBox[{"4", ",", "4", ",", "3"}], "}"}]}], "}"}], ",", 
   RowBox[{"{", 
    RowBox[{
     RowBox[{"{", 
      RowBox[{"1", ",", "4", ",", "3"}], "}"}], ",", 
     RowBox[{"{", 
      RowBox[{"2", ",", "3", ",", "3"}], "}"}], ",", 
     RowBox[{"{", 
      RowBox[{"4", ",", "3", ",", "3"}], "}"}], ",", 
     RowBox[{"{", 
      RowBox[{"4", ",", "4", ",", "3"}], "}"}]}], "}"}], ",", 
   RowBox[{"{", 
    RowBox[{
     RowBox[{"{", 
      RowBox[{"1", ",", "4", ",", "3"}], "}"}], ",", 
     RowBox[{"{", 
      RowBox[{"2", ",", "3", ",", "4"}], "}"}], ",", 
     RowBox[{"{", 
      RowBox[{"3", ",", "2", ",", "2"}], "}"}], ",", 
     RowBox[{"{", 
      RowBox[{"3", ",", "3", ",", "4"}], "}"}]}], "}"}], ",", 
   RowBox[{"{", 
    RowBox[{
     RowBox[{"{", 
      RowBox[{"1", ",", "4", ",", "3"}], "}"}], ",", 
     RowBox[{"{", 
      RowBox[{"2", ",", "3", ",", "4"}], "}"}], ",", 
     RowBox[{"{", 
      RowBox[{"3", ",", "3", ",", "2"}], "}"}], ",", 
     RowBox[{"{", 
      RowBox[{"3", ",", "3", ",", "4"}], "}"}]}], "}"}], ",", 
   RowBox[{"{", 
    RowBox[{
     RowBox[{"{", 
      RowBox[{"1", ",", "4", ",", "3"}], "}"}], ",", 
     RowBox[{"{", 
      RowBox[{"2", ",", "3", ",", "4"}], "}"}], ",", 
     RowBox[{"{", 
      RowBox[{"3", ",", "3", ",", "4"}], "}"}], ",", 
     RowBox[{"{", 
      RowBox[{"4", ",", "4", ",", "3"}], "}"}]}], "}"}], ",", 
   RowBox[{"{", 
    RowBox[{
     RowBox[{"{", 
      RowBox[{"1", ",", "4", ",", "3"}], "}"}], ",", 
     RowBox[{"{", 
      RowBox[{"3", ",", "2", ",", "2"}], "}"}], ",", 
     RowBox[{"{", 
      RowBox[{"3", ",", "2", ",", "3"}], "}"}], ",", 
     RowBox[{"{", 
      RowBox[{"3", ",", "3", ",", "4"}], "}"}]}], "}"}], ",", 
   RowBox[{"{", 
    RowBox[{
     RowBox[{"{", 
      RowBox[{"1", ",", "4", ",", "3"}], "}"}], ",", 
     RowBox[{"{", 
      RowBox[{"3", ",", "2", ",", "2"}], "}"}], ",", 
     RowBox[{"{", 
      RowBox[{"3", ",", "2", ",", "3"}], "}"}], ",", 
     RowBox[{"{", 
      RowBox[{"3", ",", "4", ",", "2"}], "}"}]}], "}"}], ",", 
   RowBox[{"{", 
    RowBox[{
     RowBox[{"{", 
      RowBox[{"1", ",", "4", ",", "3"}], "}"}], ",", 
     RowBox[{"{", 
      RowBox[{"3", ",", "2", ",", "2"}], "}"}], ",", 
     RowBox[{"{", 
      RowBox[{"3", ",", "2", ",", "3"}], "}"}], ",", 
     RowBox[{"{", 
      RowBox[{"3", ",", "4", ",", "3"}], "}"}]}], "}"}], ",", 
   RowBox[{"{", 
    RowBox[{
     RowBox[{"{", 
      RowBox[{"1", ",", "4", ",", "3"}], "}"}], ",", 
     RowBox[{"{", 
      RowBox[{"3", ",", "2", ",", "2"}], "}"}], ",", 
     RowBox[{"{", 
      RowBox[{"3", ",", "2", ",", "3"}], "}"}], ",", 
     RowBox[{"{", 
      RowBox[{"3", ",", "4", ",", "4"}], "}"}]}], "}"}], ",", 
   RowBox[{"{", 
    RowBox[{
     RowBox[{"{", 
      RowBox[{"1", ",", "4", ",", "3"}], "}"}], ",", 
     RowBox[{"{", 
      RowBox[{"3", ",", "2", ",", "2"}], "}"}], ",", 
     RowBox[{"{", 
      RowBox[{"3", ",", "4", ",", "2"}], "}"}], ",", 
     RowBox[{"{", 
      RowBox[{"3", ",", "4", ",", "3"}], "}"}]}], "}"}], ",", 
   RowBox[{"{", 
    RowBox[{
     RowBox[{"{", 
      RowBox[{"1", ",", "4", ",", "3"}], "}"}], ",", 
     RowBox[{"{", 
      RowBox[{"3", ",", "2", ",", "2"}], "}"}], ",", 
     RowBox[{"{", 
```
