## Supplementary material for "Compatible Comma-Free Codes and the Origin of the Genetic Code": Mathematica code for comparing comma-free subcodes to modern code: CompatibleCommaFreeNoWobbleDisplay.nb (part 1 of 138)

```
(* Content-type: application/vnd.wolfram.mathematica *)

(*** Wolfram Notebook File ***)
(* http://www.wolfram.com/nb *)

(* CreatedBy='Wolfram 15.0' *)

(*CacheID: 234*)
(* Internal cache information:
NotebookFileLineBreakTest
NotebookFileLineBreakTest
NotebookDataPosition[       154,          7]
NotebookDataLength[ 137888634,    3613722]
NotebookOptionsPosition[ 137630905,    3610441]
NotebookOutlinePosition[ 137631320,    3610458]
CellTagsIndexPosition[ 137631277,    3610455]
WindowFrame->Normal*)

(* Beginning of Notebook Content *)
Notebook[{

Cell[CellGroupData[{
Cell[BoxData[
 RowBox[{"(*", " ", 
  RowBox[{"INTRO", "/", "SUMMARY"}], " ", "*)"}]], "Input",
 CellChangeTimes->{{3.995615087211825*^9, 
  3.995615120082666*^9}},ExpressionUUID->"88e91552-8cef-4912-86d3-\
1d7c3a9dd68a"],

Cell[CellGroupData[{

Cell[BoxData[
 RowBox[{"(*", " ", "OVERVIEW", " ", "*)"}]], "Input",
 CellChangeTimes->{{3.994824930178835*^9, 3.994824956547901*^9}, {
   3.9948249922216454`*^9, 3.994825017545662*^9}, {3.994826079329343*^9, 
   3.9948261911623363`*^9}, {3.994826230800817*^9, 3.994826267831298*^9}, {
   3.9948263010808687`*^9, 3.994826305232678*^9}, {3.994826822655263*^9, 
   3.99482683566436*^9}, {3.99482697468366*^9, 3.994827227480461*^9}, 
   3.994827548837563*^9, {3.9948286893200283`*^9, 3.994828690411189*^9}, {
   3.994837800964492*^9, 3.994837971612952*^9}, {3.9949094614848137`*^9, 
   3.994909821788019*^9}, {3.994909892903474*^9, 3.994910228415847*^9}, {
   3.9949102798659153`*^9, 3.99491030730593*^9}, {3.994910399652215*^9, 
   3.99491042718174*^9}, {3.994910462446797*^9, 3.99491053829984*^9}, {
   3.994910695066537*^9, 3.994910724960188*^9}, {3.9949107551662292`*^9, 
   3.9949107978179073`*^9}, {3.9949108588197803`*^9, 3.994910896370083*^9}, {
   3.994910931422738*^9, 3.994910956085855*^9}, {3.994910989320046*^9, 
   3.9949110328996696`*^9}, {3.994911553396954*^9, 3.994911859605277*^9}, {
   3.994911896279313*^9, 3.994911928509894*^9}, {3.994912327025609*^9, 
   3.9949126080485907`*^9}, {3.994931430983766*^9, 3.994931453382824*^9}, {
   3.994931486840238*^9, 3.9949314900325947`*^9}, {3.994931586027382*^9, 
   3.994931592046125*^9}, {3.994933041469434*^9, 3.994933159451543*^9}, {
   3.9949334542417192`*^9, 3.994933494914892*^9}, {3.9949336066741953`*^9, 
   3.994933666747468*^9}, {3.995276209542242*^9, 3.995276352520679*^9}, {
   3.995276386842065*^9, 3.995276518567767*^9}, {3.995276596912568*^9, 
   3.995276667924045*^9}, {3.9952767038051643`*^9, 3.9952767455390244`*^9}, {
   3.995276781591648*^9, 3.9952767865691013`*^9}, {3.9952768286096563`*^9, 
   3.995276906972597*^9}, {3.995277001851075*^9, 3.995277185464904*^9}, {
   3.995278234020914*^9, 3.9952782346112833`*^9}, {3.9953402069185333`*^9, 
   3.995340207362092*^9}, {3.995533809369082*^9, 3.995534033105392*^9}, {
   3.995553930410874*^9, 3.9955539310284224`*^9}, 3.9955558553614798`*^9, {
   3.9956132140495853`*^9, 3.995613271764202*^9}, {3.9956133267635803`*^9, 
   3.9956135964292088`*^9}, {3.995613632324006*^9, 3.995613661314035*^9}, {
   3.995613693565625*^9, 3.995613711926867*^9}, {3.995613763713554*^9, 
   3.995613903311576*^9}, {3.995613958086677*^9, 3.995614119218081*^9}, {
   3.995614151708684*^9, 3.9956142476950808`*^9}, {3.995614353563538*^9, 
   3.995614439529232*^9}, {3.995614517894046*^9, 3.9956146691850224`*^9}, {
   3.995614749661351*^9, 3.995614812308344*^9}, {3.995614862933207*^9, 
   3.9956149261120443`*^9}, {3.995614990432892*^9, 3.995615062863905*^9}, {
   3.995615118176715*^9, 
   3.995615139707597*^9}},ExpressionUUID->"9a510fbf-bdab-4a57-ab37-\
73a314337bb9"],

Cell[BoxData[
 RowBox[{
  RowBox[{"(*", " ", 
   RowBox[{
   "This", " ", "code", " ", "uses", " ", "the", " ", "results", " ", "from", 
    " ", "the", " ", "companion", " ", "code", " ", 
    RowBox[{"CompatibleCommaFreeNoWobble", ".", "nb", "."}]}], " ", "*)"}], 
  "\[IndentingNewLine]", 
  RowBox[{"(*", " ", 
   RowBox[{
   "But", " ", "that", " ", "code", " ", "does", " ", "not", " ", "need", " ",
     "to", " ", "be", " ", "separately", " ", "rerun", " ", "before", " ", 
    "running", " ", "this", " ", "code"}], " ", "*)"}], "\[IndentingNewLine]", 
  RowBox[{"(*", " ", 
   RowBox[{
   "because", " ", "the", " ", "relevant", " ", "results", " ", "are", " ", 
    "saved", " ", "in", " ", "the", " ", "following", " ", "two", " ", 
    "input", " ", 
    RowBox[{"sections", " ", "--"}], " ", "Doublet", " ", "Code", " ", "and", 
    " ", 
    RowBox[{
     RowBox[{"TripletCode", "[", 
      RowBox[{"m", ",", "n"}], "]"}], "."}]}], " ", "*)"}], 
  "\[IndentingNewLine]", "\[IndentingNewLine]", 
  RowBox[{"(*", " ", 
   RowBox[{
   "The", " ", "notebook", " ", "consists", " ", "of", " ", "three", " ", 
    "sections", " ", "summarized", " ", "below"}], " ", "*)"}]}]], "Input",
 CellChangeTimes->{{3.994824930178835*^9, 3.994824956547901*^9}, {
   3.9948249922216454`*^9, 3.994825017545662*^9}, {3.994826079329343*^9, 
   3.9948261911623363`*^9}, {3.994826230800817*^9, 3.994826267831298*^9}, {
   3.9948263010808687`*^9, 3.994826305232678*^9}, {3.994826822655263*^9, 
   3.99482683566436*^9}, {3.99482697468366*^9, 3.994827227480461*^9}, 
   3.994827548837563*^9, {3.9948286893200283`*^9, 3.994828690411189*^9}, {
   3.994837800964492*^9, 3.994837971612952*^9}, {3.9949094614848137`*^9, 
   3.994909821788019*^9}, {3.994909892903474*^9, 3.994910228415847*^9}, {
   3.9949102798659153`*^9, 3.99491030730593*^9}, {3.994910399652215*^9, 
   3.99491042718174*^9}, {3.994910462446797*^9, 3.99491053829984*^9}, {
   3.994910695066537*^9, 3.994910724960188*^9}, {3.9949107551662292`*^9, 
   3.9949107978179073`*^9}, {3.9949108588197803`*^9, 3.994910896370083*^9}, {
   3.994910931422738*^9, 3.994910956085855*^9}, {3.994910989320046*^9, 
   3.9949110328996696`*^9}, {3.994911553396954*^9, 3.994911859605277*^9}, {
   3.994911896279313*^9, 3.994911928509894*^9}, {3.994912327025609*^9, 
   3.9949126080485907`*^9}, {3.994931430983766*^9, 3.994931453382824*^9}, {
   3.994931486840238*^9, 3.9949314900325947`*^9}, {3.994931586027382*^9, 
   3.994931592046125*^9}, {3.994933041469434*^9, 3.994933159451543*^9}, {
   3.9949334542417192`*^9, 3.994933494914892*^9}, {3.9949336066741953`*^9, 
   3.994933666747468*^9}, {3.995276209542242*^9, 3.995276352520679*^9}, {
   3.995276386842065*^9, 3.995276518567767*^9}, {3.995276596912568*^9, 
   3.995276667924045*^9}, {3.9952767038051643`*^9, 3.9952767455390244`*^9}, {
   3.995276781591648*^9, 3.9952767865691013`*^9}, {3.9952768286096563`*^9, 
   3.995276906972597*^9}, {3.995277001851075*^9, 3.995277185464904*^9}, {
   3.995278234020914*^9, 3.9952782346112833`*^9}, {3.9953402069185333`*^9, 
   3.995340207362092*^9}, {3.995533809369082*^9, 3.995534033105392*^9}, {
   3.995553930410874*^9, 3.9955539310284224`*^9}, 3.9955558553614798`*^9, {
   3.9956132140495853`*^9, 3.995613271764202*^9}, {3.9956133267635803`*^9, 
   3.9956135964292088`*^9}, {3.995613632324006*^9, 3.995613661314035*^9}, {
   3.995613693565625*^9, 3.995613711926867*^9}, {3.995613763713554*^9, 
   3.995613903311576*^9}, {3.995613958086677*^9, 3.995614119218081*^9}, {
   3.995614151708684*^9, 3.9956142476950808`*^9}, {3.995614353563538*^9, 
   3.995614439529232*^9}, {3.995614517894046*^9, 3.9956146691850224`*^9}, {
   3.995614749661351*^9, 3.995614812308344*^9}, {3.995614862933207*^9, 
   3.9956149261120443`*^9}, {3.995614990432892*^9, 3.995615062863905*^9}, {
   3.995615118176715*^9, 3.995615144606449*^9}, {3.9956153285434017`*^9, 
   3.995615356532117*^9}},ExpressionUUID->"9d472d72-f3d3-46d3-8cb3-\
335a1a2a0358"]
}, Closed]],

Cell[CellGroupData[{

Cell[BoxData[
 RowBox[{"(*", " ", 
  RowBox[{"FIRST", " ", "SECTION", " ", 
   RowBox[{"SUMMARY", ":"}]}], " ", "*)"}]], "Input",
 CellChangeTimes->{{3.994824930178835*^9, 3.994824956547901*^9}, {
   3.9948249922216454`*^9, 3.994825017545662*^9}, {3.994826079329343*^9, 
   3.9948261911623363`*^9}, {3.994826230800817*^9, 3.994826267831298*^9}, {
   3.9948263010808687`*^9, 3.994826305232678*^9}, {3.994826822655263*^9, 
   3.99482683566436*^9}, {3.99482697468366*^9, 3.994827227480461*^9}, 
   3.994827548837563*^9, {3.9948286893200283`*^9, 3.994828690411189*^9}, {
   3.994837800964492*^9, 3.994837971612952*^9}, {3.9949094614848137`*^9, 
   3.994909821788019*^9}, {3.994909892903474*^9, 3.994910228415847*^9}, {
   3.9949102798659153`*^9, 3.99491030730593*^9}, {3.994910399652215*^9, 
   3.99491042718174*^9}, {3.994910462446797*^9, 3.99491053829984*^9}, {
   3.994910695066537*^9, 3.994910724960188*^9}, {3.9949107551662292`*^9, 
   3.9949107978179073`*^9}, {3.9949108588197803`*^9, 3.994910896370083*^9}, {
   3.994910931422738*^9, 3.994910956085855*^9}, {3.994910989320046*^9, 
   3.9949110328996696`*^9}, {3.994911553396954*^9, 3.994911859605277*^9}, {
   3.994911896279313*^9, 3.994911928509894*^9}, {3.994912327025609*^9, 
   3.9949126080485907`*^9}, {3.994931430983766*^9, 3.994931453382824*^9}, {
   3.994931486840238*^9, 3.9949314900325947`*^9}, {3.994931586027382*^9, 
   3.994931592046125*^9}, {3.994933041469434*^9, 3.994933159451543*^9}, {
   3.9949334542417192`*^9, 3.994933494914892*^9}, {3.9949336066741953`*^9, 
   3.994933666747468*^9}, {3.995276209542242*^9, 3.995276352520679*^9}, {
   3.995276386842065*^9, 3.995276518567767*^9}, {3.995276596912568*^9, 
   3.995276667924045*^9}, {3.9952767038051643`*^9, 3.9952767455390244`*^9}, {
   3.995276781591648*^9, 3.9952767865691013`*^9}, {3.9952768286096563`*^9, 
   3.995276906972597*^9}, {3.995277001851075*^9, 3.995277185464904*^9}, {
   3.995278234020914*^9, 3.9952782346112833`*^9}, {3.9953402069185333`*^9, 
   3.995340207362092*^9}, {3.995533809369082*^9, 3.995534033105392*^9}, {
   3.995553930410874*^9, 3.9955539310284224`*^9}, 3.9955558553614798`*^9, {
   3.9956132140495853`*^9, 3.995613271764202*^9}, {3.9956133267635803`*^9, 
   3.9956135964292088`*^9}, {3.995613632324006*^9, 3.995613661314035*^9}, {
   3.995613693565625*^9, 3.995613711926867*^9}, {3.995613763713554*^9, 
   3.995613903311576*^9}, {3.995613958086677*^9, 3.995614119218081*^9}, {
   3.995614151708684*^9, 3.9956142476950808`*^9}, {3.995614353563538*^9, 
   3.995614439529232*^9}, {3.995614517894046*^9, 3.9956146691850224`*^9}, {
   3.995614749661351*^9, 3.995614812308344*^9}, {3.995614862933207*^9, 
   3.9956149261120443`*^9}, {3.995614990432892*^9, 3.995615062863905*^9}, {
   3.995615118176715*^9, 3.995615163037096*^9}, {3.9956153054258966`*^9, 
   3.99561530669763*^9}},ExpressionUUID->"f9382da3-3deb-4540-b082-\
881fcef6cc39"],

Cell[BoxData[
 RowBox[{
  RowBox[{"(*", " ", 
   RowBox[{
    RowBox[{
     RowBox[{"First", " ", "for", " ", "each", " ", 
      RowBox[{"TripletCode", "[", 
       RowBox[{"m", ",", "n"}], "]"}], " ", "with", " ", "m"}], "=", "4"}], ",",
     "3", ",", 
    RowBox[{
    "2", " ", "we", " ", "find", " ", "and", " ", "display", " ", "the", " ", 
     "compatible", " ", "comma", " ", "free", " ", "triplet", " ", "codes", " ", 
     RowBox[{"which", ":"}]}]}], " ", "*)"}], "\[IndentingNewLine]", 
  RowBox[{"(*", " ", 
   RowBox[{
   "code", " ", "for", " ", "the", " ", "most", " ", "distinct", " ", "TOTAL",
     " ", "amino", " ", "acids", " ", 
    RowBox[{"(", "AAs", ")"}]}], " ", "*)"}], "\[IndentingNewLine]", 
  RowBox[{"(*", " ", 
   RowBox[{
    RowBox[{
     RowBox[{
     "code", " ", "for", " ", "the", " ", "most", " ", "distinct", " ", 
      "PRIMORDIAL", " ", "amino", " ", "acids"}], ";", " ", "and"}], ",", " ", 
    RowBox[{"among", " ", "these"}], ",", " ", 
    RowBox[{
    "also", " ", "the", " ", "most", " ", "distinct", " ", "total", " ", 
     "AAs"}]}], " ", "*)"}], " ", "\[IndentingNewLine]", 
  RowBox[{"(*", " ", 
   RowBox[{
    RowBox[{
     RowBox[{
     "code", " ", "for", " ", "the", " ", "most", " ", "distinct", " ", 
      "CLASS2", " ", "amino", " ", "acids"}], ";", " ", "and"}], ",", " ", 
    RowBox[{"among", " ", "these"}], ",", " ", 
    RowBox[{
    "also", " ", "the", " ", "most", " ", "distinct", " ", "total", " ", 
     "AAs"}]}], " ", "*)"}], " ", "\[IndentingNewLine]", 
  RowBox[{"(*", " ", 
   RowBox[{
    RowBox[{
     RowBox[{
     "code", " ", "for", " ", "the", " ", "most", " ", "distinct", " ", 
      "amino", " ", "acids", " ", "that", " ", "are", " ", "BOTH", " ", 
      "primordial", " ", "and", " ", "class2"}], ";", " ", "and"}], ",", " ", 
    
    RowBox[{"among", " ", "these"}], ",", " ", 
    RowBox[{
    "also", " ", "the", " ", "most", " ", "distinct", " ", "total", " ", 
     "AAs"}]}], " ", "*)"}], "\[IndentingNewLine]", 
  RowBox[{"(*", " ", 
   RowBox[{
    RowBox[{
     RowBox[{
     "code", " ", "for", " ", "the", " ", "most", " ", "distinct", " ", 
      "BOTTOM", " ", "ROW", " ", "amino", " ", "acids"}], ";", " ", "and"}], ",",
     " ", 
    RowBox[{"among", " ", "these"}], ",", " ", 
    RowBox[{
    "also", " ", "the", " ", "most", " ", "distinct", " ", "total", " ", 
     "AAs"}]}], " ", "*)"}], "\[IndentingNewLine]", "\[IndentingNewLine]", 
  RowBox[{"(*", " ", 
   RowBox[{
    RowBox[{"In", " ", "particular"}], ",", " ", 
    RowBox[{"we", " ", "obtain", " ", "codes", " ", "with"}]}], " ", "*)"}], 
  "\[IndentingNewLine]", 
  RowBox[{"(*", " ", 
   RowBox[{
   "at", " ", "most", " ", "TOT", " ", "total", " ", "distinct", " ", "AAs"}],
    " ", "*)"}], "\[IndentingNewLine]", 
  RowBox[{"(*", " ", 
   RowBox[{
    RowBox[{
    "at", " ", "most", " ", "PRIM", " ", "distinct", " ", "primodial", " ", 
     "AAs"}], ",", " ", 
    RowBox[{
    "with", " ", "PRIMTOT", " ", "distinct", " ", "AAs", " ", "in", " ", 
     "total"}]}], " ", "*)"}], "\[IndentingNewLine]", 
  RowBox[{"(*", " ", 
   RowBox[{
    RowBox[{
    "at", " ", "most", " ", "CLASS2", " ", "distinct", " ", "class2", " ", 
     "AAs"}], ",", " ", 
    RowBox[{
    "with", " ", "CLASS2TOT", " ", "distinct", " ", "AAs", " ", "in", " ", 
     "total"}]}], " ", "*)"}], "\[IndentingNewLine]", 
  RowBox[{"(*", " ", 
   RowBox[{
    RowBox[{
    "at", " ", "most", " ", "BOTH", " ", "distinct", " ", "AAs", " ", "that", 
     " ", "are", " ", "both", " ", "primative", " ", "and", " ", "class2"}], ",",
     " ", 
    RowBox[{
    "with", " ", "BOTHTOT", " ", "distinct", " ", "AAs", " ", "in", " ", 
     "total"}]}], " ", "*)"}], "\[IndentingNewLine]", 
  RowBox[{"(*", " ", 
   RowBox[{
    RowBox[{
     RowBox[{
     "at", " ", "most", " ", "BOTTOMROW", " ", "distinct", " ", "bottom"}], "-", 
     RowBox[{"row", " ", "AAs"}]}], ",", " ", 
    RowBox[{
    "with", " ", "BOTTOMROWTOT", " ", "distinct", " ", "AAs", " ", "in", " ", 
     
     RowBox[{"total", "."}]}]}], " ", "*)"}], "\[IndentingNewLine]", 
  "\[IndentingNewLine]", 
  RowBox[{"(*", " ", 
   RowBox[{
    RowBox[{"For", " ", 
     RowBox[{"(", 
      RowBox[{"m", ",", "n"}], ")"}]}], "=", 
    RowBox[{
     RowBox[{"(", 
      RowBox[{"4", ",", "1"}], ")"}], " ", "we", " ", "can", " ", 
     RowBox[{"obtain", ":"}]}]}], " ", "*)"}], "\[IndentingNewLine]", 
  RowBox[{"(*", " ", 
   RowBox[{
    RowBox[{"TOT", "=", "5"}], ";"}], " ", "*)"}], "\[IndentingNewLine]", 
  RowBox[{"(*", " ", 
   RowBox[{
    RowBox[{"PRIM", "=", "5"}], ";", 
    RowBox[{"PRIMTOT", "=", "5"}], ";"}], " ", "*)"}], "\[IndentingNewLine]", 
  
  RowBox[{"(*", " ", 
   RowBox[{
    RowBox[{"CLASS2", "=", "5"}], ";", 
    RowBox[{"CLASS2TOT", "=", "5"}], ";"}], " ", "*)"}], 
  "\[IndentingNewLine]", 
  RowBox[{"(*", " ", 
   RowBox[{
    RowBox[{"BOTH", "=", "4"}], ";", 
    RowBox[{"BOTHTOT", "=", "5"}], ";"}], " ", "*)"}], "\[IndentingNewLine]", 
  
  RowBox[{"(*", " ", 
   RowBox[{
    RowBox[{"BOTTOMROW", "=", "4"}], ";", 
    RowBox[{"BOTTOMROWTOT", "=", "4"}], ";"}], " ", "*)"}], 
  "\[IndentingNewLine]", 
  RowBox[{"(*", " ", 
   RowBox[{"The", " ", "best", " ", "codes", " ", 
    RowBox[{"were", ":"}]}], " ", "*)"}], "\[IndentingNewLine]", 
  RowBox[{"(*", " ", 
   RowBox[{
    RowBox[{
     RowBox[{"TripletCodesPrimAndClass2andBoth", "[", 
      RowBox[{"m", ",", "n"}], "]"}], "  ", "with", " ", 
     RowBox[{"(", 
      RowBox[{"Prim", "\[GreaterEqual]", "5"}], ")"}]}], "&&", 
    RowBox[{"(", 
     RowBox[{"Class2", "\[GreaterEqual]", "4"}], ")"}], "&&", 
    RowBox[{"(", 
     RowBox[{"Both", "\[GreaterEqual]", "4"}], ")"}], "&&", 
    RowBox[{"(", 
     RowBox[{"Tot", "\[GreaterEqual]", "5"}], ")"}]}], " ", "*)"}], 
  "\[IndentingNewLine]", 
  RowBox[{"(*", " ", 
   RowBox[{"{", 
    RowBox[{
     RowBox[{"{", 
      RowBox[{
       RowBox[{"{", 
        RowBox[{"1", ",", "3"}], "}"}], ",", 
       RowBox[{"{", 
        RowBox[{"2", ",", "1"}], "}"}], ",", 
       RowBox[{"{", 
        RowBox[{"2", ",", "3"}], "}"}], ",", 
       RowBox[{"{", 
        RowBox[{"4", ",", "3"}], "}"}]}], "}"}], ",", 
     RowBox[{"{", 
      RowBox[{
       RowBox[{"{", 
        RowBox[{"1", ",", "1", ",", "4"}], "}"}], ",", 
       RowBox[{"{", 
        RowBox[{"1", ",", "2", ",", "4"}], "}"}], ",", 
       RowBox[{"{", 
        RowBox[{"2", ",", "2", ",", "4"}], "}"}], ",", 
       RowBox[{"{", 
        RowBox[{"4", ",", "2", ",", "4"}], "}"}], ",", 
       RowBox[{"{", 
        RowBox[{"4", ",", "4", ",", "1"}], "}"}]}], "}"}]}], "}"}], " ", 
   "*)"}], "\[IndentingNewLine]", 
  RowBox[{"(*", " ", 
   RowBox[{"{", 
    RowBox[{
     RowBox[{"{", 
      RowBox[{
       RowBox[{"{", 
        RowBox[{"1", ",", "3"}], "}"}], ",", 
       RowBox[{"{", 
        RowBox[{"2", ",", "3"}], "}"}], ",", 
       RowBox[{"{", 
        RowBox[{"2", ",", "4"}], "}"}], ",", 
       RowBox[{"{", 
        RowBox[{"4", ",", "3"}], "}"}]}], "}"}], ",", 
     RowBox[{"{", 
      RowBox[{
       RowBox[{"{", 
        RowBox[{"1", ",", "1", ",", "4"}], "}"}], ",", 
       RowBox[{"{", 
        RowBox[{"1", ",", "2", ",", "1"}], "}"}], ",", 
       RowBox[{"{", 
        RowBox[{"2", ",", "2", ",", "1"}], "}"}], ",", 
       RowBox[{"{", 
        RowBox[{"4", ",", "2", ",", "1"}], "}"}], ",", 
       RowBox[{"{", 
        RowBox[{"4", ",", "4", ",", "1"}], "}"}]}], "}"}]}], "}"}], " ", 
   "*)"}], "\[IndentingNewLine]", 
  RowBox[{"(*", " ", 
   RowBox[{"{", 
    RowBox[{
     RowBox[{"{", 
      RowBox[{
       RowBox[{"{", 
        RowBox[{"2", ",", "1"}], "}"}], ",", 
       RowBox[{"{", 
        RowBox[{"3", ",", "1"}], "}"}], ",", 
       RowBox[{"{", 
        RowBox[{"3", ",", "2"}], "}"}], ",", 
       RowBox[{"{", 
        RowBox[{"3", ",", "4"}], "}"}]}], "}"}], ",", 
     RowBox[{"{", 
      RowBox[{
       RowBox[{"{", 
        RowBox[{"1", ",", "1", ",", "4"}], "}"}], ",", 
       RowBox[{"{", 
        RowBox[{"1", ",", "2", ",", "4"}], "}"}], ",", 
       RowBox[{"{", 
        RowBox[{"2", ",", "2", ",", "4"}], "}"}], ",", 
       RowBox[{"{", 
        RowBox[{"4", ",", "2", ",", "4"}], "}"}], ",", 
       RowBox[{"{", 
        RowBox[{"4", ",", "4", ",", "1"}], "}"}]}], "}"}]}], "}"}], " ", 
   "*)"}], "\[IndentingNewLine]", 
  RowBox[{"(*", " ", 
   RowBox[{"{", 
    RowBox[{
     RowBox[{"{", 
      RowBox[{
       RowBox[{"{", 
        RowBox[{"2", ",", "4"}], "}"}], ",", 
       RowBox[{"{", 
        RowBox[{"3", ",", "1"}], "}"}], ",", 
       RowBox[{"{", 
        RowBox[{"3", ",", "2"}], "}"}], ",", 
       RowBox[{"{", 
        RowBox[{"3", ",", "4"}], "}"}]}], "}"}], ",", 
     RowBox[{"{", 
      RowBox[{
       RowBox[{"{", 
        RowBox[{"1", ",", "1", ",", "4"}], "}"}], ",", 
       RowBox[{"{", 
        RowBox[{"1", ",", "2", ",", "1"}], "}"}], ",", 
       RowBox[{"{", 
        RowBox[{"2", ",", "2", ",", "1"}], "}"}], ",", 
       RowBox[{"{", 
        RowBox[{"4", ",", "2", ",", "1"}], "}"}], ",", 
       RowBox[{"{", 
        RowBox[{"4", ",", "4", ",", "1"}], "}"}]}], "}"}]}], "}"}], " ", 
   "*)"}], "\[IndentingNewLine]", 
  RowBox[{"(*", " ", 
   RowBox[{
    RowBox[{
     RowBox[{"TripletCodesPrimAndClass2andBoth2", "[", 
      RowBox[{"m", ",", "n"}], "]"}], " ", "with", " ", 
     RowBox[{"(", 
      RowBox[{"Prim", "\[GreaterEqual]", "4"}], ")"}]}], "&&", 
    RowBox[{"(", 
     RowBox[{"Class2", "\[GreaterEqual]", "5"}], ")"}], "&&", 
    RowBox[{"(", 
     RowBox[{"Both", "\[GreaterEqual]", "4"}], ")"}], "&&", 
    RowBox[{"(", 
     RowBox[{"Tot", "\[GreaterEqual]", "5"}], ")"}]}], " ", "*)"}], 
  "\[IndentingNewLine]", 
  RowBox[{"(*", " ", 
   RowBox[{"{", 
    RowBox[{
     RowBox[{"{", 
      RowBox[{
       RowBox[{"{", 
        RowBox[{"1", ",", "2"}], "}"}], ",", 
       RowBox[{"{", 
        RowBox[{"1", ",", "3"}], "}"}], ",", 
       RowBox[{"{", 
        RowBox[{"1", ",", "4"}], "}"}], ",", 
       RowBox[{"{", 
        RowBox[{"2", ",", "3"}], "}"}]}], "}"}], ",", 
     RowBox[{"{", 
      RowBox[{
       RowBox[{"{", 
        RowBox[{"2", ",", "2", ",", "4"}], "}"}], ",", 
       RowBox[{"{", 
        RowBox[{"3", ",", "2", ",", "4"}], "}"}], ",", 
       RowBox[{"{", 
        RowBox[{"3", ",", "3", ",", "4"}], "}"}], ",", 
       RowBox[{"{", 
        RowBox[{"4", ",", "2", ",", "4"}], "}"}], ",", 
       RowBox[{"{", 
        RowBox[{"4", ",", "4", ",", "3"}], "}"}]}], "}"}]}], "}"}], " ", 
   "*)"}], "\[IndentingNewLine]", 
  RowBox[{"(*", " ", 
   RowBox[{"{", 
    RowBox[{
     RowBox[{"{", 
      RowBox[{
       RowBox[{"{", 
        RowBox[{"1", ",", "2"}], "}"}], ",", 
       RowBox[{"{", 
        RowBox[{"1", ",", "3"}], "}"}], ",", 
       RowBox[{"{", 
        RowBox[{"1", ",", "4"}], "}"}], ",", 
       RowBox[{"{", 
        RowBox[{"2", ",", "4"}], "}"}]}], "}"}], ",", 
     RowBox[{"{", 
      RowBox[{
       RowBox[{"{", 
        RowBox[{"2", ",", "2", ",", "3"}], "}"}], ",", 
       RowBox[{"{", 
        RowBox[{"3", ",", "2", ",", "3"}], "}"}], ",", 
       RowBox[{"{", 
        RowBox[{"3", ",", "3", ",", "4"}], "}"}], ",", 
       RowBox[{"{", 
        RowBox[{"4", ",", "2", ",", "3"}], "}"}], ",", 
       RowBox[{"{", 
        RowBox[{"4", ",", "4", ",", "3"}], "}"}]}], "}"}]}], "}"}], " ", 
   "*)"}], "\[IndentingNewLine]", 
  RowBox[{"(*", " ", 
   RowBox[{"{", 
    RowBox[{
     RowBox[{"{", 
      RowBox[{
       RowBox[{"{", 
        RowBox[{"1", ",", "2"}], "}"}], ",", 
       RowBox[{"{", 
        RowBox[{"1", ",", "3"}], "}"}], ",", 
       RowBox[{"{", 
        RowBox[{"1", ",", "4"}], "}"}], ",", 
       RowBox[{"{", 
        RowBox[{"3", ",", "4"}], "}"}]}], "}"}], ",", 
     RowBox[{"{", 
      RowBox[{
       RowBox[{"{", 
        RowBox[{"3", ",", "2", ",", "2"}], "}"}], ",", 
       RowBox[{"{", 
        RowBox[{"3", ",", "3", ",", "2"}], "}"}], ",", 
       RowBox[{"{", 
        RowBox[{"4", ",", "2", ",", "2"}], "}"}], ",", 
       RowBox[{"{", 
        RowBox[{"4", ",", "3", ",", "2"}], "}"}], ",", 
       RowBox[{"{", 
        RowBox[{"4", ",", "4", ",", "2"}], "}"}]}], "}"}]}], "}"}], " ", 
   "*)"}], "\[IndentingNewLine]", 
  RowBox[{"(*", " ", 
   RowBox[{"{", 
    RowBox[{
     RowBox[{"{", 
      RowBox[{
       RowBox[{"{", 
        RowBox[{"1", ",", "2"}], "}"}], ",", 
       RowBox[{"{", 
        RowBox[{"1", ",", "3"}], "}"}], ",", 
       RowBox[{"{", 
        RowBox[{"1", ",", "4"}], "}"}], ",", 
       RowBox[{"{", 
        RowBox[{"4", ",", "3"}], "}"}]}], "}"}], ",", 
     RowBox[{"{", 
      RowBox[{
       RowBox[{"{", 
        RowBox[{"3", ",", "2", ",", "2"}], "}"}], ",", 
       RowBox[{"{", 
        RowBox[{"3", ",", "3", ",", "2"}], "}"}], ",", 
       RowBox[{"{", 
        RowBox[{"3", ",", "4", ",", "2"}], "}"}], ",", 
       RowBox[{"{", 
        RowBox[{"4", ",", "2", ",", "2"}], "}"}], ",", 
       RowBox[{"{", 
        RowBox[{"4", ",", "4", ",", "2"}], "}"}]}], "}"}]}], "}"}], " ", 
   "*)"}], "\[IndentingNewLine]", 
  RowBox[{"(*", " ", 
   RowBox[{"{", 
    RowBox[{
     RowBox[{"{", 
      RowBox[{
       RowBox[{"{", 
        RowBox[{"2", ",", "1"}], "}"}], ",", 
       RowBox[{"{", 
        RowBox[{"2", ",", "3"}], "}"}], ",", 
       RowBox[{"{", 
        RowBox[{"3", ",", "1"}], "}"}], ",", 
       RowBox[{"{", 
        RowBox[{"4", ",", "1"}], "}"}]}], "}"}], ",", 
     RowBox[{"{", 
      RowBox[{
       RowBox[{"{", 
        RowBox[{"2", ",", "2", ",", "4"}], "}"}], ",", 
       RowBox[{"{", 
        RowBox[{"3", ",", "2", ",", "4"}], "}"}], ",", 
       RowBox[{"{", 
        RowBox[{"3", ",", "3", ",", "4"}], "}"}], ",", 
       RowBox[{"{", 
        RowBox[{"4", ",", "2", ",", "4"}], "}"}], ",", 
       RowBox[{"{", 
        RowBox[{"4", ",", "4", ",", "3"}], "}"}]}], "}"}]}], "}"}], " ", 
   "*)"}], "\[IndentingNewLine]", 
  RowBox[{"(*", " ", 
   RowBox[{"{", 
    RowBox[{
     RowBox[{"{", 
      RowBox[{
       RowBox[{"{", 
        RowBox[{"2", ",", "1"}], "}"}], ",", 
       RowBox[{"{", 
        RowBox[{"2", ",", "4"}], "}"}], ",", 
       RowBox[{"{", 
        RowBox[{"3", ",", "1"}], "}"}], ",", 
       RowBox[{"{", 
        RowBox[{"4", ",", "1"}], "}"}]}], "}"}], ",", 
     RowBox[{"{", 
      RowBox[{
       RowBox[{"{", 
        RowBox[{"2", ",", "2", ",", "3"}], "}"}], ",", 
       RowBox[{"{", 
        RowBox[{"3", ",", "2", ",", "3"}], "}"}], ",", 
       RowBox[{"{", 
        RowBox[{"3", ",", "3", ",", "4"}], "}"}], ",", 
       RowBox[{"{", 
        RowBox[{"4", ",", "2", ",", "3"}], "}"}], ",", 
       RowBox[{"{", 
        RowBox[{"4", ",", "4", ",", "3"}], "}"}]}], "}"}]}], "}"}], " ", 
   "*)"}], "\[IndentingNewLine]", 
  RowBox[{"(*", " ", 
   RowBox[{"{", 
    RowBox[{
     RowBox[{"{", 
      RowBox[{
       RowBox[{"{", 
        RowBox[{"2", ",", "1"}], "}"}], ",", 
       RowBox[{"{", 
        RowBox[{"3", ",", "1"}], "}"}], ",", 
       RowBox[{"{", 
        RowBox[{"3", ",", "4"}], "}"}], ",", 
       RowBox[{"{", 
        RowBox[{"4", ",", "1"}], "}"}]}], "}"}], ",", 
     RowBox[{"{", 
      RowBox[{
       RowBox[{"{", 
        RowBox[{"3", ",", "2", ",", "2"}], "}"}], ",", 
       RowBox[{"{", 
        RowBox[{"3", ",", "3", ",", "2"}], "}"}], ",", 
       RowBox[{"{", 
        RowBox[{"4", ",", "2", ",", "2"}], "}"}], ",", 
       RowBox[{"{", 
        RowBox[{"4", ",", "3", ",", "2"}], "}"}], ",", 
       RowBox[{"{", 
        RowBox[{"4", ",", "4", ",", "2"}], "}"}]}], "}"}]}], "}"}], " ", 
   "*)"}], "\[IndentingNewLine]", 
  RowBox[{"(*", " ", 
   RowBox[{"{", 
    RowBox[{
     RowBox[{"{", 
      RowBox[{
       RowBox[{"{", 
        RowBox[{"2", ",", "1"}], "}"}], ",", 
       RowBox[{"{", 
        RowBox[{"3", ",", "1"}], "}"}], ",", 
       RowBox[{"{", 
        RowBox[{"4", ",", "1"}], "}"}], ",", 
       RowBox[{"{", 
        RowBox[{"4", ",", "3"}], "}"}]}], "}"}], ",", 
     RowBox[{"{", 
      RowBox[{
       RowBox[{"{", 
        RowBox[{"3", ",", "2", ",", "2"}], "}"}], ",", 
       RowBox[{"{", 
        RowBox[{"3", ",", "3", ",", "2"}], "}"}], ",", 
       RowBox[{"{", 
        RowBox[{"3", ",", "4", ",", "2"}], "}"}], ",", 
       RowBox[{"{", 
        RowBox[{"4", ",", "2", ",", "2"}], "}"}], ",", 
       RowBox[{"{", 
        RowBox[{"4", ",", "4", ",", "2"}], "}"}]}], "}"}]}], "}"}], " ", 
   "*)"}], "\[IndentingNewLine]", "\[IndentingNewLine]", 
  RowBox[{"(*", " ", 
   RowBox[{
    RowBox[{"For", " ", 
     RowBox[{"(", 
      RowBox[{"m", ",", "n"}], ")"}]}], "=", 
    RowBox[{
     RowBox[{"(", 
      RowBox[{"4", ",", "2"}], ")"}], " ", "we", " ", 
     RowBox[{"obtain", ":"}]}]}], " ", "*)"}], "\[IndentingNewLine]", 
  RowBox[{"(*", " ", 
   RowBox[{
    RowBox[{"TOT", "=", "6"}], ";"}], " ", "*)"}], "\[IndentingNewLine]", 
  RowBox[{"(*", " ", 
   RowBox[{
    RowBox[{"PRIM", "=", "6"}], ";", 
    RowBox[{"PRIMTOT", "=", "6"}], ";"}], " ", "*)"}], "\[IndentingNewLine]", 
  
  RowBox[{"(*", " ", 
   RowBox[{
    RowBox[{"CLASS2", "=", "6"}], ";", 
    RowBox[{"CLASS2TOT", "=", "6"}], ";"}], " ", "*)"}], 
  "\[IndentingNewLine]", 
  RowBox[{"(*", " ", 
   RowBox[{
    RowBox[{"BOTH", "=", "5"}], ";", 
    RowBox[{"BOTHTOT", "=", "6"}], ";"}], " ", "*)"}], "\[IndentingNewLine]", 
  
  RowBox[{"(*", " ", 
   RowBox[{
    RowBox[{"BOTTOMROW", "=", "5"}], ";", 
    RowBox[{"BOTTOMROWTOT", "=", "5"}], ";"}], " ", "*)"}], 
  "\[IndentingNewLine]", 
  RowBox[{"(*", " ", 
   RowBox[{"The", " ", "best", " ", "codes", " ", 
    RowBox[{"were", ":"}]}], " ", "*)"}], "\[IndentingNewLine]", 
  RowBox[{"(*", " ", 
   RowBox[{
    RowBox[{
     RowBox[{"TripletCodesPrimAndClass2andBoth", "[", 
      RowBox[{"m", ",", "n"}], "]"}], "  ", "with", " ", 
     RowBox[{"(", 
      RowBox[{"Prim", "\[GreaterEqual]", "6"}], ")"}]}], "&&", 
    RowBox[{"(", 
     RowBox[{"Class2", "\[GreaterEqual]", "5"}], ")"}], "&&", 
    RowBox[{"(", 
     RowBox[{"Both", "\[GreaterEqual]", "5"}], ")"}], "&&", 
    RowBox[{"(", 
     RowBox[{"Tot", "\[GreaterEqual]", "6"}], ")"}]}], " ", "*)"}], 
  "\[IndentingNewLine]", 
  RowBox[{"(*", " ", 
   RowBox[{"{", 
    RowBox[{
     RowBox[{"{", 
      RowBox[{
       RowBox[{"{", 
        RowBox[{"1", ",", "3"}], "}"}], ",", 
       RowBox[{"{", 
        RowBox[{"2", ",", "3"}], "}"}], ",", 
       RowBox[{"{", 
        RowBox[{"2", ",", "4"}], "}"}], ",", 
       RowBox[{"{", 
        RowBox[{"3", ",", "4"}], "}"}]}], "}"}], ",", 
     RowBox[{"{", 
      RowBox[{
       RowBox[{"{", 
        RowBox[{"1", ",", "1", ",", "4"}], "}"}], ",", 
       RowBox[{"{", 
        RowBox[{"1", ",", "2", ",", "1"}], "}"}], ",", 
       RowBox[{"{", 
        RowBox[{"2", ",", "2", ",", "1"}], "}"}], ",", 
       RowBox[{"{", 
        RowBox[{"4", ",", "2", ",", "1"}], "}"}], ",", 
       RowBox[{"{", 
        RowBox[{"4", ",", "3", ",", "1"}], "}"}], ",", 
       RowBox[{"{", 
        RowBox[{"4", ",", "4", ",", "1"}], "}"}]}], "}"}]}], "}"}], " ", 
   "*)"}], "\[IndentingNewLine]", 
  RowBox[{"(*", " ", 
   RowBox[{"{", 
    RowBox[{
     RowBox[{"{", 
      RowBox[{
       RowBox[{"{", 
        RowBox[{"2", ",", "1"}], "}"}], ",", 
       RowBox[{"{", 
        RowBox[{"2", ",", "3"}], "}"}], ",", 
       RowBox[{"{", 
        RowBox[{"3", ",", "1"}], "}"}], ",", 
       RowBox[{"{", 
        RowBox[{"3", ",", "4"}], "}"}]}], "}"}], ",", 
     RowBox[{"{", 
      RowBox[{
       RowBox[{"{", 
        RowBox[{"1", ",", "1", ",", "4"}], "}"}], ",", 
       RowBox[{"{", 
        RowBox[{"1", ",", "2", ",", "4"}], "}"}], ",", 
       RowBox[{"{", 
        RowBox[{"2", ",", "2", ",", "4"}], "}"}], ",", 
       RowBox[{"{", 
        RowBox[{"3", ",", "2", ",", "4"}], "}"}], ",", 
       RowBox[{"{", 
        RowBox[{"4", ",", "2", ",", "4"}], "}"}], ",", 
       RowBox[{"{", 
        RowBox[{"4", ",", "4", ",", "1"}], "}"}]}], "}"}]}], "}"}], " ", 
   "*)"}], "\[IndentingNewLine]", 
  RowBox[{"(*", " ", 
   RowBox[{"{", 
    RowBox[{
     RowBox[{"{", 
      RowBox[{
       RowBox[{"{", 
        RowBox[{"2", ",", "3"}], "}"}], ",", 
       RowBox[{"{", 
        RowBox[{"2", ",", "4"}], "}"}], ",", 
       RowBox[{"{", 
        RowBox[{"3", ",", "1"}], "}"}], ",", 
       RowBox[{"{", 
        RowBox[{"3", ",", "4"}], "}"}]}], "}"}], ",", 
     RowBox[{"{", 
      RowBox[{
       RowBox[{"{", 
        RowBox[{"1", ",", "1", ",", "4"}], "}"}], ",", 
       RowBox[{"{", 
        RowBox[{"1", ",", "2", ",", "1"}], "}"}], ",", 
       RowBox[{"{", 
        RowBox[{"2", ",", "2", ",", "1"}], "}"}], ",", 
       RowBox[{"{", 
        RowBox[{"3", ",", "2", ",", "1"}], "}"}], ",", 
       RowBox[{"{", 
        RowBox[{"4", ",", "2", ",", "1"}], "}"}], ",", 
       RowBox[{"{", 
        RowBox[{"4", ",", "4", ",", "1"}], "}"}]}], "}"}]}], "}"}], " ", 
   "*)"}], "\[IndentingNewLine]", 
  RowBox[{"(*", " ", 
   RowBox[{
    RowBox[{
     RowBox[{"TripletCodesPrimAndClass2andBoth2", "[", 
      RowBox[{"m", ",", "n"}], "]"}], " ", "with", " ", 
     RowBox[{"(", 
      RowBox[{"Prim", "\[GreaterEqual]", "5"}], ")"}]}], "&&", 
    RowBox[{"(", 
     RowBox[{"Class2", "\[GreaterEqual]", "6"}], ")"}], "&&", 
    RowBox[{"(", 
     RowBox[{"Both", "\[GreaterEqual]", "5"}], ")"}], "&&", 
    RowBox[{"(", 
     RowBox[{"Tot", "\[GreaterEqual]", "6"}], ")"}]}], " ", "*)"}], 
  "\[IndentingNewLine]", 
  RowBox[{"(*", " ", 
   RowBox[{"{", 
    RowBox[{
     RowBox[{"{", 
      RowBox[{
       RowBox[{"{", 
        RowBox[{"1", ",", "3"}], "}"}], ",", 
       RowBox[{"{", 
        RowBox[{"1", ",", "4"}], "}"}], ",", 
       RowBox[{"{", 
        RowBox[{"2", ",", "1"}], "}"}], ",", 
       RowBox[{"{", 
        RowBox[{"2", ",", "3"}], "}"}]}], "}"}], ",", 
     RowBox[{"{", 
      RowBox[{
       RowBox[{"{", 
        RowBox[{"1", ",", "2", ",", "4"}], "}"}], ",", 
       RowBox[{"{", 
        RowBox[{"2", ",", "2", ",", "4"}], "}"}], ",", 
       RowBox[{"{", 
        RowBox[{"3", ",", "2", ",", "4"}], "}"}], ",", 
       RowBox[{"{", 
        RowBox[{"3", ",", "3", ",", "4"}], "}"}], ",", 
       RowBox[{"{", 
        RowBox[{"4", ",", "2", ",", "4"}], "}"}], ",", 
       RowBox[{"{", 
        RowBox[{"4", ",", "4", ",", "3"}], "}"}]}], "}"}]}], "}"}], " ", 
   "*)"}], "\[IndentingNewLine]", 
  RowBox[{"(*", " ", 
   RowBox[{"{", 
    RowBox[{
     RowBox[{"{", 
      RowBox[{
       RowBox[{"{", 
        RowBox[{"1", ",", "3"}], "}"}], ",", 
       RowBox[{"{", 
        RowBox[{"1", ",", "4"}], "}"}], ",", 
       RowBox[{"{", 
        RowBox[{"2", ",", "1"}], "}"}], ",", 
       RowBox[{"{", 
        RowBox[{"2", ",", "4"}], "}"}]}], "}"}], ",", 
     RowBox[{"{", 
      RowBox[{
       RowBox[{"{", 
        RowBox[{"1", ",", "2", ",", "3"}], "}"}], ",", 
       RowBox[{"{", 
        RowBox[{"2", ",", "2", ",", "3"}], "}"}], ",", 
       RowBox[{"{", 
        RowBox[{"3", ",", "2", ",", "3"}], "}"}], ",", 
       RowBox[{"{", 
        RowBox[{"3", ",", "3", ",", "4"}], "}"}], ",", 
       RowBox[{"{", 
        RowBox[{"4", ",", "2", ",", "3"}], "}"}], ",", 
       RowBox[{"{", 
        RowBox[{"4", ",", "4", ",", "3"}], "}"}]}], "}"}]}], "}"}], " ", 
   "*)"}], "\[IndentingNewLine]", "\[IndentingNewLine]", 
  RowBox[{"(*", " ", 
   RowBox[{
    RowBox[{"For", " ", 
     RowBox[{"(", 
      RowBox[{"m", ",", "n"}], ")"}]}], "=", 
    RowBox[{
     RowBox[{"(", 
      RowBox[{"4", ",", "3"}], ")"}], " ", "we", " ", 
     RowBox[{"obtain", ":"}]}]}], " ", "*)"}], "\[IndentingNewLine]", 
  RowBox[{"(*", " ", 
   RowBox[{
    RowBox[{"TOT", "=", "6"}], ";"}], " ", "*)"}], "\[IndentingNewLine]", 
  RowBox[{"(*", " ", 
   RowBox[{
    RowBox[{"PRIM", "=", "5"}], ";", 
    RowBox[{"PRIMTOT", "=", "6"}], ";"}], " ", "*)"}], "\[IndentingNewLine]", 
  
  RowBox[{"(*", " ", 
   RowBox[{
    RowBox[{"CLASS2", "=", "5"}], ";", 
    RowBox[{"CLASS2TOT", "=", "5"}], ";"}], " ", "*)"}], 
  "\[IndentingNewLine]", 
  RowBox[{"(*", " ", 
   RowBox[{
    RowBox[{"BOTH", "=", "4"}], ";", 
    RowBox[{"BOTHTOT", "=", "5"}], ";"}], " ", "*)"}], "\[IndentingNewLine]", 
  
  RowBox[{"(*", " ", 
   RowBox[{
    RowBox[{"BOTTOMROW", "=", "4"}], ";", 
    RowBox[{"BOTTOMROWTOT", "=", "4"}], ";"}], " ", "*)"}], 
  "\[IndentingNewLine]", 
  RowBox[{"(*", " ", 
   RowBox[{"The", " ", "best", " ", "codes", " ", 
    RowBox[{"were", ":"}]}], " ", "*)"}], "\[IndentingNewLine]", 
  RowBox[{"(*", " ", 
   RowBox[{
    RowBox[{
     RowBox[{"TripletCodesPrimAndClass2andBoth", "[", 
      RowBox[{"m", ",", "n"}], "]"}], "  ", "with", " ", 
     RowBox[{"(", 
      RowBox[{"Prim", "\[GreaterEqual]", "5"}], ")"}]}], "&&", 
    RowBox[{"(", 
     RowBox[{"Class2", "\[GreaterEqual]", "4"}], ")"}], "&&", 
    RowBox[{"(", 
     RowBox[{"Both", "\[GreaterEqual]", "4"}], ")"}], "&&", 
    RowBox[{"(", 
     RowBox[{"Tot", "\[GreaterEqual]", "5"}], ")"}]}], " ", "*)"}], 
  "\[IndentingNewLine]", 
  RowBox[{"(*", " ", 
   RowBox[{"{", 
    RowBox[{
     RowBox[{"{", 
      RowBox[{
       RowBox[{"{", 
        RowBox[{"1", ",", "3"}], "}"}], ",", 
       RowBox[{"{", 
        RowBox[{"2", ",", "1"}], "}"}], ",", 
       RowBox[{"{", 
        RowBox[{"2", ",", "4"}], "}"}], ",", 
       RowBox[{"{", 
        RowBox[{"4", ",", "3"}], "}"}]}], "}"}], ",", 
     RowBox[{"{", 
      RowBox[{
       RowBox[{"{", 
        RowBox[{"1", ",", "1", ",", "4"}], "}"}], ",", 
       RowBox[{"{", 
        RowBox[{"1", ",", "2", ",", "3"}], "}"}], ",", 
       RowBox[{"{", 
        RowBox[{"2", ",", "2", ",", "3"}], "}"}], ",", 
       RowBox[{"{", 
        RowBox[{"4", ",", "2", ",", "3"}], "}"}], ",", 
       RowBox[{"{", 
        RowBox[{"4", ",", "4", ",", "1"}], "}"}]}], "}"}]}], "}"}], " ", 
   "*)"}], "\[IndentingNewLine]", 
  RowBox[{"(*", " ", 
   RowBox[{
    RowBox[{
     RowBox[{"TripletCodesPrimAndClass2andBoth2", "[", 
      RowBox[{"m", ",", "n"}], "]"}], " ", "with", " ", 
     RowBox[{"(", 
      RowBox[{"Prim", "\[GreaterEqual]", "4"}], ")"}]}], "&&", 
    RowBox[{"(", 
     RowBox[{"Class2", "\[GreaterEqual]", "5"}], ")"}], "&&", 
    RowBox[{"(", 
     RowBox[{"Both", "\[GreaterEqual]", "4"}], ")"}], "&&", 
    RowBox[{"(", 
     RowBox[{"Tot", "\[GreaterEqual]", "5"}], ")"}]}], " ", "*)"}], 
  "\[IndentingNewLine]", 
  RowBox[{"(*", " ", 
   RowBox[{"{", 
    RowBox[{
     RowBox[{"{", 
      RowBox[{
       RowBox[{"{", 
        RowBox[{"2", ",", "3"}], "}"}], ",", 
       RowBox[{"{", 
        RowBox[{"2", ",", "4"}], "}"}], ",", 
       RowBox[{"{", 
        RowBox[{"3", ",", "1"}], "}"}], ",", 
       RowBox[{"{", 
        RowBox[{"4", ",", "1"}], "}"}]}], "}"}], ",", 
     RowBox[{"{", 
      RowBox[{
       RowBox[{"{", 
        RowBox[{"2", ",", "2", ",", "1"}], "}"}], ",", 
       RowBox[{"{", 
        RowBox[{"3", ",", "2", ",", "1"}], "}"}], ",", 
       RowBox[{"{", 
        RowBox[{"3", ",", "3", ",", "4"}], "}"}], ",", 
       RowBox[{"{", 
        RowBox[{"4", ",", "2", ",", "1"}], "}"}], ",", 
       RowBox[{"{", 
        RowBox[{"4", ",", "4", ",", "3"}], "}"}]}], "}"}]}], "}"}], " ", 
   "*)"}], "\[IndentingNewLine]", "\[IndentingNewLine]", 
  RowBox[{"(*", " ", 
   RowBox[{
    RowBox[{"For", " ", 
     RowBox[{"(", 
      RowBox[{"m", ",", "n"}], ")"}]}], "=", 
    RowBox[{
     RowBox[{"(", 
      RowBox[{"4", ",", "4"}], ")"}], " ", "we", " ", 
     RowBox[{"obtain", ":"}]}]}], " ", "*)"}], "\[IndentingNewLine]", 
  RowBox[{"(*", " ", 
   RowBox[{
    RowBox[{"TOT", "=", "2"}], ";"}], " ", "*)"}], "\[IndentingNewLine]", 
  RowBox[{"(*", " ", 
   RowBox[{
    RowBox[{"PRIM", "=", "2"}], ";", 
    RowBox[{"PRIMTOT", "=", "2"}], ";"}], " ", "*)"}], "\[IndentingNewLine]", 
  
  RowBox[{"(*", " ", 
   RowBox[{
    RowBox[{"CLASS2", "=", "2"}], ";", 
    RowBox[{"CLASS2TOT", "=", "2"}], ";"}], " ", "*)"}], 
  "\[IndentingNewLine]", 
  RowBox[{"(*", " ", 
   RowBox[{
    RowBox[{"BOTH", "=", "2"}], ";", 
    RowBox[{"BOTHTOT", "=", "2"}], ";"}], " ", "*)"}], "\[IndentingNewLine]", 
  
  RowBox[{"(*", " ", 
   RowBox[{
    RowBox[{"BOTTOMROW", "=", "2"}], ";", 
    RowBox[{"BOTTOMROWTOT", "=", "2"}], ";"}], " ", "*)"}], 
  "\[IndentingNewLine]", "\[IndentingNewLine]", 
  RowBox[{"(*", " ", 
   RowBox[{
    RowBox[{"For", " ", 
     RowBox[{"(", 
      RowBox[{"m", ",", "n"}], ")"}]}], "=", 
    RowBox[{
     RowBox[{"(", 
      RowBox[{"3", ",", "1"}], ")"}], " ", "we", " ", 
     RowBox[{"obtain", ":"}]}]}], " ", "*)"}], "\[IndentingNewLine]", 
  RowBox[{"(*", " ", 
   RowBox[{
    RowBox[{"TOT", "=", "8"}], ";"}], " ", "*)"}], "\[IndentingNewLine]", 
  RowBox[{"(*", " ", 
   RowBox[{
    RowBox[{"PRIM", "=", "5"}], ";", 
    RowBox[{"PRIMTOT", "=", "7"}], ";"}], " ", "*)"}], "\[IndentingNewLine]", 
  
  RowBox[{"(*", " ", 
   RowBox[{
    RowBox[{"CLASS2", "=", "6"}], ";", 
    RowBox[{"CLASS2TOT", "=", "8"}], ";"}], " ", "*)"}], 
  "\[IndentingNewLine]", 
  RowBox[{"(*", " ", 
   RowBox[{
    RowBox[{"BOTH", "=", "5"}], ";", 
    RowBox[{"BOTHTOT", "=", "6"}], ";"}], " ", "*)"}], "\[IndentingNewLine]", 
  
  RowBox[{"(*", " ", 
   RowBox[{
    RowBox[{"BOTTOMROW", "=", "4"}], ";", 
    RowBox[{"BOTTOMROWTOT", "=", "5"}], ";"}], " ", "*)"}], 
  "\[IndentingNewLine]", "\[IndentingNewLine]", 
  RowBox[{"(*", " ", 
   RowBox[{
    RowBox[{"For", " ", 
     RowBox[{"(", 
      RowBox[{"m", ",", "n"}], ")"}]}], "=", 
    RowBox[{
     RowBox[{"(", 
      RowBox[{"3", ",", "2"}], ")"}], " ", "we", " ", 
     RowBox[{"obtain", ":"}]}]}], " ", "*)"}], "\[IndentingNewLine]", 
  RowBox[{"(*", " ", 
   RowBox[{
    RowBox[{"TOT", "=", "9"}], ";"}], " ", "*)"}], "\[IndentingNewLine]", 
  RowBox[{"(*", " ", 
   RowBox[{
    RowBox[{"PRIM", "=", "8"}], ";", 
    RowBox[{"PRIMTOT", "=", "9"}], ";"}], " ", "*)"}], "\[IndentingNewLine]", 
  
  RowBox[{"(*", " ", 
   RowBox[{
    RowBox[{"CLASS2", "=", "7"}], ";", 
    RowBox[{"CLASS2TOT", "=", "9"}], ";"}], " ", "*)"}], 
  "\[IndentingNewLine]", 
  RowBox[{"(*", " ", 
   RowBox[{
    RowBox[{"BOTH", "=", "6"}], ";", 
    RowBox[{"BOTHTOT", "=", "9"}], ";"}], " ", "*)"}], "\[IndentingNewLine]", 
  
  RowBox[{"(*", " ", 
   RowBox[{
    RowBox[{"BOTTOMROW", "=", "4"}], ";", 
    RowBox[{"BOTTOMROWTOT", "=", "9"}], ";"}], " ", "*)"}], 
  "\[IndentingNewLine]", 
  RowBox[{"(*", " ", 
   RowBox[{"The", " ", "best", " ", "codes", " ", 
    RowBox[{"were", ":"}]}], " ", "*)"}], "\[IndentingNewLine]", 
  RowBox[{"(*", " ", 
   RowBox[{
    RowBox[{
     RowBox[{"TripletCodesPrimAndClass2andBoth", "[", 
      RowBox[{"m", ",", "n"}], "]"}], "  ", 
     RowBox[{"(", 
      RowBox[{"Prim", "\[GreaterEqual]", "8"}], ")"}]}], "&&", 
    RowBox[{"(", 
     RowBox[{"Class2", "\[GreaterEqual]", "6"}], ")"}], "&&", 
    RowBox[{"(", 
     RowBox[{"Both", "\[GreaterEqual]", "5"}], ")"}], "&&", 
    RowBox[{"(", 
     RowBox[{"Tot", "\[GreaterEqual]", "9"}], ")"}]}], " ", "*)"}], 
  "\[IndentingNewLine]", 
  RowBox[{"(*", " ", 
   RowBox[{"{", 
    RowBox[{
     RowBox[{"{", 
      RowBox[{
       RowBox[{"{", 
        RowBox[{"1", ",", "4"}], "}"}], ",", 
       RowBox[{"{", 
        RowBox[{"2", ",", "1"}], "}"}], ",", 
       RowBox[{"{", 
        RowBox[{"2", ",", "4"}], "}"}]}], "}"}], ",", 
     RowBox[{"{", 
      RowBox[{
       RowBox[{"{", 
        RowBox[{"1", ",", "1", ",", "3"}], "}"}], ",", 
       RowBox[{"{", 
        RowBox[{"1", ",", "2", ",", "3"}], "}"}], ",", 
       RowBox[{"{", 
        RowBox[{"2", ",", "2", ",", "3"}], "}"}], ",", 
       RowBox[{"{", 
        RowBox[{"3", ",", "1", ",", "3"}], "}"}], ",", 
       RowBox[{"{", 
        RowBox[{"3", ",", "2", ",", "3"}], "}"}], ",", 
       RowBox[{"{", 
        RowBox[{"3", ",", "3", ",", "4"}], "}"}], ",", 
       RowBox[{"{", 
        RowBox[{"4", ",", "1", ",", "3"}], "}"}], ",", 
       RowBox[{"{", 
        RowBox[{"4", ",", "2", ",", "3"}], "}"}], ",", 
       RowBox[{"{", 
        RowBox[{"4", ",", "4", ",", "3"}], "}"}]}], "}"}]}], "}"}], " ", 
   "*)"}], "\[IndentingNewLine]", 
  RowBox[{"(*", " ", 
   RowBox[{"{", 
    RowBox[{
     RowBox[{"{", 
      RowBox[{
       RowBox[{"{", 
        RowBox[{"2", ",", "3"}], "}"}], ",", 
       RowBox[{"{", 
        RowBox[{"2", ",", "4"}], "}"}], ",", 
       RowBox[{"{", 
        RowBox[{"3", ",", "4"}], "}"}]}], "}"}], ",", 
     RowBox[{"{", 
      RowBox[{
       RowBox[{"{", 
        RowBox[{"2", ",", "1", ",", "1"}], "}"}], ",", 
       RowBox[{"{", 
        RowBox[{"2", ",", "2", ",", "1"}], "}"}], ",", 
       RowBox[{"{", 
        RowBox[{"3", ",", "1", ",", "1"}], "}"}], ",", 
       RowBox[{"{", 
        RowBox[{"3", ",", "2", ",", "1"}], "}"}], ",", 
       RowBox[{"{", 
        RowBox[{"3", ",", "3", ",", "1"}], "}"}], ",", 
       RowBox[{"{", 
        RowBox[{"4", ",", "1", ",", "1"}], "}"}], ",", 
       RowBox[{"{", 
        RowBox[{"4", ",", "2", ",", "1"}], "}"}], ",", 
       RowBox[{"{", 
        RowBox[{"4", ",", "3", ",", "1"}], "}"}], ",", 
       RowBox[{"{", 
        RowBox[{"4", ",", "4", ",", "1"}], "}"}]}], "}"}]}], "}"}], " ", 
   "*)"}], "\[IndentingNewLine]", 
  RowBox[{"(*", " ", 
   RowBox[{"{", 
    RowBox[{
     RowBox[{"{", 
      RowBox[{
       RowBox[{"{", 
        RowBox[{"2", ",", "3"}], "}"}], ",", 
       RowBox[{"{", 
        RowBox[{"2", ",", "4"}], "}"}], ",", 
       RowBox[{"{", 
        RowBox[{"4", ",", "3"}], "}"}]}], "}"}], ",", 
     RowBox[{"{", 
      RowBox[{
       RowBox[{"{", 
        RowBox[{"2", ",", "1", ",", "1"}], "}"}], ",", 
       RowBox[{"{", 
        RowBox[{"2", ",", "2", ",", "1"}], "}"}], ",", 
       RowBox[{"{", 
        RowBox[{"3", ",", "1", ",", "1"}], "}"}], ",", 
       RowBox[{"{", 
        RowBox[{"3", ",", "2", ",", "1"}], "}"}], ",", 
       RowBox[{"{", 
        RowBox[{"3", ",", "3", ",", "1"}], "}"}], ",", 
       RowBox[{"{", 
        RowBox[{"3", ",", "4", ",", "1"}], "}"}], ",", 
       RowBox[{"{", 
        RowBox[{"4", ",", "1", ",", "1"}], "}"}], ",", 
       RowBox[{"{", 
        RowBox[{"4", ",", "2", ",", "1"}], "}"}], ",", 
       RowBox[{"{", 
        RowBox[{"4", ",", "4", ",", "1"}], "}"}]}], "}"}]}], "}"}], " ", 
   "*)"}], "\[IndentingNewLine]", 
  RowBox[{"(*", " ", 
   RowBox[{
    RowBox[{
     RowBox[{"TripletCodesPrimAndClass2andBoth2", "[", 
      RowBox[{"m", ",", "n"}], "]"}], " ", 
     RowBox[{"(", 
      RowBox[{"Prim", "\[GreaterEqual]", "7"}], ")"}]}], "&&", 
    RowBox[{"(", 
     RowBox[{"Class2", "\[GreaterEqual]", "7"}], ")"}], "&&", 
    RowBox[{"(", 
     RowBox[{"Both", "\[GreaterEqual]", "6"}], ")"}], "&&", 
    RowBox[{"(", 
     RowBox[{"Tot", "\[GreaterEqual]", "9"}], ")"}]}], " ", "*)"}], 
  "\[IndentingNewLine]", 
  RowBox[{"(*", " ", 
   RowBox[{"{", 
    RowBox[{
     RowBox[{"{", 
      RowBox[{
       RowBox[{"{", 
        RowBox[{"2", ",", "3"}], "}"}], ",", 
       RowBox[{"{", 
        RowBox[{"2", ",", "4"}], "}"}], ",", 
       RowBox[{"{", 
        RowBox[{"3", ",", "4"}], "}"}]}], "}"}], ",", 
     RowBox[{"{", 
      RowBox[{
       RowBox[{"{", 
        RowBox[{"1", ",", "1", ",", "4"}], "}"}], ",", 
       RowBox[{"{", 
        RowBox[{"1", ",", "2", ",", "1"}], "}"}], ",", 
       RowBox[{"{", 
        RowBox[{"1", ",", "3", ",", "1"}], "}"}], ",", 
       RowBox[{"{", 
        RowBox[{"2", ",", "2", ",", "1"}], "}"}], ",", 
       RowBox[{"{", 
        RowBox[{"3", ",", "2", ",", "1"}], "}"}], ",", 
       RowBox[{"{", 
        RowBox[{"3", ",", "3", ",", "1"}], "}"}], ",", 
       RowBox[{"{", 
        RowBox[{"4", ",", "2", ",", "1"}], "}"}], ",", 
       RowBox[{"{", 
        RowBox[{"4", ",", "3", ",", "1"}], "}"}], ",", 
       RowBox[{"{", 
        RowBox[{"4", ",", "4", ",", "1"}], "}"}]}], "}"}]}], "}"}], " ", 
   "*)"}], "\[IndentingNewLine]", "\[IndentingNewLine]", 
  RowBox[{"(*", " ", 
   RowBox[{
    RowBox[{"For", " ", 
     RowBox[{"(", 
      RowBox[{"m", ",", "n"}], ")"}]}], "=", 
    RowBox[{
     RowBox[{"(", 
      RowBox[{"3", ",", "3"}], ")"}], " ", "we", " ", 
     RowBox[{"obtain", ":"}]}]}], " ", "*)"}], "\[IndentingNewLine]", 
  RowBox[{"(*", " ", 
   RowBox[{
    RowBox[{"TOT", "=", "9"}], ";"}], " ", "*)"}], "\[IndentingNewLine]", 
  RowBox[{"(*", " ", 
   RowBox[{
    RowBox[{"PRIM", "=", "8"}], ";", 
    RowBox[{"PRIMTOT", "=", "9"}], ";"}], " ", "*)"}], "\[IndentingNewLine]", 
  
  RowBox[{"(*", " ", 
   RowBox[{
    RowBox[{"CLASS2", "=", "7"}], ";", 
    RowBox[{"CLASS2TOT", "=", "9"}], ";"}], " ", "*)"}], 
  "\[IndentingNewLine]", 
  RowBox[{"(*", " ", 
   RowBox[{
    RowBox[{"BOTH", "=", "6"}], ";", 
    RowBox[{"BOTHTOT", "=", "9"}], ";"}], " ", "*)"}], "\[IndentingNewLine]", 
  
  RowBox[{"(*", " ", 
   RowBox[{
    RowBox[{"BOTTOMROW", "=", "5"}], ";", 
    RowBox[{"BOTTOMROWTOT", "=", "8"}], ";"}], " ", "*)"}], 
  "\[IndentingNewLine]", 
  RowBox[{"(*", " ", 
   RowBox[{"The", " ", "best", " ", "codes", " ", 
    RowBox[{"were", ":"}]}], " ", "*)"}], "\[IndentingNewLine]", 
  RowBox[{"(*", " ", 
   RowBox[{
    RowBox[{
     RowBox[{"TripletCodesPrimAndClass2andBoth", "[", 
      RowBox[{"m", ",", "n"}], "]"}], "  ", 
     RowBox[{"(", 
      RowBox[{"Prim", "\[GreaterEqual]", "8"}], ")"}]}], "&&", 
    RowBox[{"(", 
     RowBox[{"Class2", "\[GreaterEqual]", "6"}], ")"}], "&&", 
    RowBox[{"(", 
     RowBox[{"Both", "\[GreaterEqual]", "5"}], ")"}], "&&", 
    RowBox[{"(", 
     RowBox[{"Tot", "\[GreaterEqual]", "9"}], ")"}]}], " ", "*)"}], 
  "\[IndentingNewLine]", 
  RowBox[{"(*", " ", 
   RowBox[{"{", 
    RowBox[{
     RowBox[{"{", 
      RowBox[{
       RowBox[{"{", 
        RowBox[{"1", ",", "4"}], "}"}], ",", 
       RowBox[{"{", 
        RowBox[{"2", ",", "1"}], "}"}], ",", 
       RowBox[{"{", 
        RowBox[{"2", ",", "3"}], "}"}]}], "}"}], ",", 
     RowBox[{"{", 
      RowBox[{
       RowBox[{"{", 
        RowBox[{"1", ",", "1", ",", "3"}], "}"}], ",", 
       RowBox[{"{", 
        RowBox[{"1", ",", "2", ",", "4"}], "}"}], ",", 
       RowBox[{"{", 
        RowBox[{"2", ",", "2", ",", "4"}], "}"}], ",", 
       RowBox[{"{", 
        RowBox[{"3", ",", "1", ",", "3"}], "}"}], ",", 
       RowBox[{"{", 
        RowBox[{"3", ",", "2", ",", "4"}], "}"}], ",", 
       RowBox[{"{", 
        RowBox[{"3", ",", "3", ",", "4"}], "}"}], ",", 
       RowBox[{"{", 
        RowBox[{"4", ",", "1", ",", "3"}], "}"}], ",", 
       RowBox[{"{", 
        RowBox[{"4", ",", "2", ",", "4"}], "}"}], ",", 
       RowBox[{"{", 
        RowBox[{"4", ",", "4", ",", "3"}], "}"}]}], "}"}]}], "}"}], " ", 
   "*)"}], "\[IndentingNewLine]", 
  RowBox[{"(*", " ", 
   RowBox[{
    RowBox[{
     RowBox[{"TripletCodesPrimAndClass2andBoth2", "[", 
      RowBox[{"m", ",", "n"}], "]"}], " ", 
     RowBox[{"(", 
      RowBox[{"Prim", "\[GreaterEqual]", "7"}], ")"}]}], "&&", 
    RowBox[{"(", 
     RowBox[{"Class2", "\[GreaterEqual]", "7"}], ")"}], "&&", 
    RowBox[{"(", 
     RowBox[{"Both", "\[GreaterEqual]", "6"}], ")"}], "&&", 
    RowBox[{"(", 
     RowBox[{"Tot", "\[GreaterEqual]", "9"}], ")"}]}], " ", "*)"}], 
  "\[IndentingNewLine]", 
  RowBox[{"(*", " ", 
   RowBox[{"{", 
    RowBox[{
     RowBox[{"{", 
      RowBox[{
       RowBox[{"{", 
        RowBox[{"2", ",", "1"}], "}"}], ",", 
       RowBox[{"{", 
        RowBox[{"2", ",", "3"}], "}"}], ",", 
       RowBox[{"{", 
        RowBox[{"3", ",", "4"}], "}"}]}], "}"}], ",", 
     RowBox[{"{", 
      RowBox[{
       RowBox[{"{", 
        RowBox[{"1", ",", "1", ",", "4"}], "}"}], ",", 
       RowBox[{"{", 
        RowBox[{"1", ",", "2", ",", "4"}], "}"}], ",", 
       RowBox[{"{", 
        RowBox[{"1", ",", "3", ",", "1"}], "}"}], ",", 
       RowBox[{"{", 
        RowBox[{"2", ",", "2", ",", "4"}], "}"}], ",", 
       RowBox[{"{", 
        RowBox[{"3", ",", "2", ",", "4"}], "}"}], ",", 
       RowBox[{"{", 
        RowBox[{"3", ",", "3", ",", "1"}], "}"}], ",", 
       RowBox[{"{", 
        RowBox[{"4", ",", "2", ",", "4"}], "}"}], ",", 
       RowBox[{"{", 
        RowBox[{"4", ",", "3", ",", "1"}], "}"}], ",", 
       RowBox[{"{", 
        RowBox[{"4", ",", "4", ",", "1"}], "}"}]}], "}"}]}], "}"}], " ", 
   "*)"}], "\[IndentingNewLine]", "\[IndentingNewLine]", 
  RowBox[{"(*", " ", 
   RowBox[{
    RowBox[{"For", " ", 
     RowBox[{"(", 
      RowBox[{"m", ",", "n"}], ")"}]}], "=", 
    RowBox[{
     RowBox[{"(", 
      RowBox[{"3", ",", "4"}], ")"}], " ", "we", " ", 
     RowBox[{"obtain", ":"}]}]}], " ", "*)"}], "\[IndentingNewLine]", 
  RowBox[{"(*", " ", 
   RowBox[{
    RowBox[{"TOT", "=", "10"}], ";"}], " ", "*)"}], "\[IndentingNewLine]", 
  RowBox[{"(*", " ", 
   RowBox[{
    RowBox[{"PRIM", "=", "7"}], ";", 
    RowBox[{"PRIMTOT", "=", "9"}], ";"}], " ", "*)"}], "\[IndentingNewLine]", 
  
  RowBox[{"(*", " ", 
   RowBox[{
    RowBox[{"CLASS2", "=", "7"}], ";", 
    RowBox[{"CLASS2TOT", "=", "8"}], ";"}], " ", "*)"}], 
  "\[IndentingNewLine]", 
  RowBox[{"(*", " ", 
   RowBox[{
    RowBox[{"BOTH", "=", "5"}], ";", 
    RowBox[{"BOTHTOT", "=", "8"}], ";"}], " ", "*)"}], "\[IndentingNewLine]", 
  
  RowBox[{"(*", " ", 
   RowBox[{
    RowBox[{"BOTTOMROW", "=", "4"}], ";", 
    RowBox[{"BOTTOMROWTOT", "=", "10"}], ";"}], " ", "*)"}], 
  "\[IndentingNewLine]", "\[IndentingNewLine]", 
  RowBox[{"(*", " ", 
   RowBox[{
    RowBox[{"For", " ", 
     RowBox[{"(", 
      RowBox[{"m", ",", "n"}], ")"}]}], "=", 
    RowBox[{
     RowBox[{"(", 
      RowBox[{"3", ",", "5"}], ")"}], " ", "we", " ", 
     RowBox[{"obtain", ":"}]}]}], " ", "*)"}], "\[IndentingNewLine]", 
  RowBox[{"(*", " ", 
   RowBox[{
    RowBox[{"TOT", "=", "8"}], ";"}], " ", "*)"}], "\[IndentingNewLine]", 
  RowBox[{"(*", " ", 
   RowBox[{
    RowBox[{"PRIM", "=", "7"}], ";", 
    RowBox[{"PRIMTOT", "=", "7"}], ";"}], " ", "*)"}], "\[IndentingNewLine]", 
  
  RowBox[{"(*", " ", 
   RowBox[{
    RowBox[{"CLASS2", "=", "6"}], ";", 
    RowBox[{"CLASS2TOT", "=", "7"}], ";"}], " ", "*)"}], 
  "\[IndentingNewLine]", 
  RowBox[{"(*", " ", 
   RowBox[{
    RowBox[{"BOTH", "=", "5"}], ";", 
    RowBox[{"BOTHTOT", "=", "7"}], ";"}], " ", "*)"}], "\[IndentingNewLine]", 
  
  RowBox[{"(*", " ", 
   RowBox[{
    RowBox[{"BOTTOMROW", "=", "5"}], ";", 
    RowBox[{"BOTTOMROWTOT", "=", "7"}], ";"}], " ", "*)"}], 
  "\[IndentingNewLine]", "\[IndentingNewLine]", 
  RowBox[{"(*", " ", 
   RowBox[{
    RowBox[{"For", " ", 
     RowBox[{"(", 
      RowBox[{"m", ",", "n"}], ")"}]}], "=", 
    RowBox[{
     RowBox[{"(", 
      RowBox[{"2", ",", "1"}], ")"}], " ", "we", " ", 
     RowBox[{"obtain", ":"}]}]}], " ", "*)"}], "\[IndentingNewLine]", 
  RowBox[{"(*", " ", 
   RowBox[{
    RowBox[{"TOT", "=", "12"}], ";"}], " ", "*)"}], "\[IndentingNewLine]", 
  RowBox[{"(*", " ", 
   RowBox[{
    RowBox[{"PRIM", "=", "9"}], ";", 
    RowBox[{"PRIMTOT", "=", "10"}], ";"}], " ", "*)"}], "\[IndentingNewLine]", 
  RowBox[{"(*", " ", 
   RowBox[{
    RowBox[{"CLASS2", "=", "8"}], ";", 
    RowBox[{"CLASS2TOT", "=", "11"}], ";"}], " ", "*)"}], 
  "\[IndentingNewLine]", 
  RowBox[{"(*", " ", 
   RowBox[{
    RowBox[{"BOTH", "=", "6"}], ";", 
    RowBox[{"BOTHTOT", "=", "11"}], ";"}], " ", "*)"}], "\[IndentingNewLine]", 
  RowBox[{"(*", " ", 
   RowBox[{
    RowBox[{"BOTTOMROW", "=", "4"}], ";"}], " ", "*)"}], 
  "\[IndentingNewLine]", 
  RowBox[{"(*", " ", 
   RowBox[{
    RowBox[{"BOTTOMROWTOT", "=", "12"}], ";"}], " ", "*)"}], 
  "\[IndentingNewLine]", "\[IndentingNewLine]", 
  RowBox[{"(*", " ", 
   RowBox[{
    RowBox[{"For", " ", 
     RowBox[{"(", 
      RowBox[{"m", ",", "n"}], ")"}]}], "=", 
    RowBox[{
     RowBox[{"(", 
      RowBox[{"2", ",", "2"}], ")"}], " ", "we", " ", 
     RowBox[{"obtain", ":"}]}]}], " ", "*)"}], "\[IndentingNewLine]", 
  RowBox[{"(*", " ", 
   RowBox[{
    RowBox[{"TOT", "=", "12"}], ";"}], " ", "*)"}], "\[IndentingNewLine]", 
  RowBox[{"(*", " ", 
   RowBox[{
    RowBox[{"PRIM", "=", "8"}], ";", 
    RowBox[{"PRIMTOT", "=", "10"}], ";"}], " ", "*)"}], "\[IndentingNewLine]", 
  RowBox[{"(*", " ", 
   RowBox[{
    RowBox[{"CLASS2", "=", "8"}], ";", 
    RowBox[{"CLASS2TOT", "=", "12"}], ";"}], " ", "*)"}], 
  "\[IndentingNewLine]", 
  RowBox[{"(*", " ", 
   RowBox[{
    RowBox[{"BOTH", "=", "6"}], ";", 
    RowBox[{"BOTHTOT", "=", "10"}], ";"}], " ", "*)"}], "\[IndentingNewLine]", 
  RowBox[{"(*", " ", 
   RowBox[{
    RowBox[{"BOTTOMROW", "=", "5"}], ";", 
    RowBox[{"BOTTOMROWTOT", "=", "9"}], ";"}], " ", "*)"}], 
  "\[IndentingNewLine]", "\[IndentingNewLine]", 
  RowBox[{"(*", " ", 
   RowBox[{
    RowBox[{"For", " ", 
     RowBox[{"(", 
      RowBox[{"m", ",", "n"}], ")"}]}], "=", 
    RowBox[{
     RowBox[{"(", 
      RowBox[{"2", ",", "3"}], ")"}], " ", "we", " ", 
     RowBox[{"obtain", ":"}]}]}], " ", "*)"}], "\[IndentingNewLine]", 
  RowBox[{"(*", " ", 
   RowBox[{
    RowBox[{"TOT", "=", "11"}], ";"}], " ", "*)"}], "\[IndentingNewLine]", 
  RowBox[{"(*", " ", 
   RowBox[{
    RowBox[{"PRIM", "=", "8"}], ";", 
    RowBox[{"PRIMTOT", "=", "9"}], ";"}], " ", "*)"}], "\[IndentingNewLine]", 
  
  RowBox[{"(*", " ", 
   RowBox[{
    RowBox[{"CLASS2", "=", "8"}], ";", 
    RowBox[{"CLASS2TOT", "=", "10"}], ";"}], " ", "*)"}], 
  "\[IndentingNewLine]", 
  RowBox[{"(*", " ", 
   RowBox[{
    RowBox[{"BOTH", "=", "6"}], ";", 
    RowBox[{"BOTHTOT", "=", "10"}], ";"}], " ", "*)"}], "\[IndentingNewLine]", 
  RowBox[{"(*", " ", 
   RowBox[{
    RowBox[{"BOTTOMROW", "=", "5"}], ";", " ", 
    RowBox[{"BOTTOMROWTOT", "=", "9"}], ";"}], " ", "*)"}], 
  "\[IndentingNewLine]"}]], "Input",
 CellChangeTimes->{{3.994824930178835*^9, 3.994824956547901*^9}, {
   3.9948249922216454`*^9, 3.994825017545662*^9}, {3.994826079329343*^9, 
   3.9948261911623363`*^9}, {3.994826230800817*^9, 3.994826267831298*^9}, {
   3.9948263010808687`*^9, 3.994826305232678*^9}, {3.994826822655263*^9, 
   3.99482683566436*^9}, {3.99482697468366*^9, 3.994827227480461*^9}, 
   3.994827548837563*^9, {3.9948286893200283`*^9, 3.994828690411189*^9}, {
   3.994837800964492*^9, 3.994837971612952*^9}, {3.9949094614848137`*^9, 
   3.994909821788019*^9}, {3.994909892903474*^9, 3.994910228415847*^9}, {
   3.9949102798659153`*^9, 3.99491030730593*^9}, {3.994910399652215*^9, 
   3.99491042718174*^9}, {3.994910462446797*^9, 3.99491053829984*^9}, {
   3.994910695066537*^9, 3.994910724960188*^9}, {3.9949107551662292`*^9, 
   3.9949107978179073`*^9}, {3.9949108588197803`*^9, 3.994910896370083*^9}, {
   3.994910931422738*^9, 3.994910956085855*^9}, {3.994910989320046*^9, 
   3.9949110328996696`*^9}, {3.994911553396954*^9, 3.994911859605277*^9}, {
   3.994911896279313*^9, 3.994911928509894*^9}, {3.994912327025609*^9, 
   3.9949126080485907`*^9}, {3.994931430983766*^9, 3.994931453382824*^9}, {
   3.994931486840238*^9, 3.9949314900325947`*^9}, {3.994931586027382*^9, 
   3.994931592046125*^9}, {3.994933041469434*^9, 3.994933159451543*^9}, {
   3.9949334542417192`*^9, 3.994933494914892*^9}, {3.9949336066741953`*^9, 
   3.994933666747468*^9}, {3.995276209542242*^9, 3.995276352520679*^9}, {
   3.995276386842065*^9, 3.995276518567767*^9}, {3.995276596912568*^9, 
   3.995276667924045*^9}, {3.9952767038051643`*^9, 3.9952767455390244`*^9}, {
   3.995276781591648*^9, 3.9952767865691013`*^9}, {3.9952768286096563`*^9, 
   3.995276906972597*^9}, {3.995277001851075*^9, 3.995277185464904*^9}, {
   3.995278234020914*^9, 3.9952782346112833`*^9}, {3.9953402069185333`*^9, 
   3.995340207362092*^9}, {3.995533809369082*^9, 3.995534033105392*^9}, {
   3.995553930410874*^9, 3.9955539310284224`*^9}, 3.9955558553614798`*^9, {
   3.9956132140495853`*^9, 3.995613271764202*^9}, {3.9956133267635803`*^9, 
   3.9956135964292088`*^9}, {3.995613632324006*^9, 3.995613661314035*^9}, {
   3.995613693565625*^9, 3.995613711926867*^9}, {3.995613763713554*^9, 
   3.995613903311576*^9}, {3.995613958086677*^9, 3.995614119218081*^9}, {
   3.995614151708684*^9, 3.9956142476950808`*^9}, {3.995614353563538*^9, 
   3.995614439529232*^9}, {3.995614517894046*^9, 3.9956146691850224`*^9}, {
   3.995614749661351*^9, 3.995614812308344*^9}, {3.995614862933207*^9, 
   3.9956149261120443`*^9}, {3.995614990432892*^9, 3.995615062863905*^9}, {
   3.995615118176715*^9, 3.995615185690815*^9}, {3.996501458134761*^9, 
   3.996501510303419*^9}, {3.996501689058457*^9, 3.996501741590262*^9}, {
   3.9965019960578403`*^9, 3.996502023116227*^9}, {3.9965021258771667`*^9, 
   3.99650216792805*^9}, {3.996502241978663*^9, 3.996502268751934*^9}, {
   3.996502348495858*^9, 3.996502374062394*^9}, {3.996502450681035*^9, 
   3.996502487725178*^9}, {3.9965025476358767`*^9, 3.9965025554462137`*^9}, {
   3.996502597449109*^9, 3.996502607273178*^9}, {3.996502911091258*^9, 
   3.996502941309078*^9}, {3.996502996131309*^9, 3.996503014446274*^9}, {
   3.996503048756155*^9, 3.996503054255439*^9}, {3.996503235042719*^9, 
   3.996503260842002*^9}, {3.9965033408709803`*^9, 3.996503383210085*^9}, {
   3.996503601526643*^9, 
   3.996503603008906*^9}},ExpressionUUID->"66befc70-d685-45c8-873a-\
a04d0731596b"]
}, Closed]],

Cell[CellGroupData[{

Cell[BoxData[
 RowBox[{"(*", " ", 
  RowBox[{"SECOND", " ", "SECTION", " ", 
   RowBox[{"SUMMARY", ":"}]}], " ", "*)"}]], "Input",
 CellChangeTimes->{{3.994824930178835*^9, 3.994824956547901*^9}, {
   3.9948249922216454`*^9, 3.994825017545662*^9}, {3.994826079329343*^9, 
   3.9948261911623363`*^9}, {3.994826230800817*^9, 3.994826267831298*^9}, {
   3.9948263010808687`*^9, 3.994826305232678*^9}, {3.994826822655263*^9, 
   3.99482683566436*^9}, {3.99482697468366*^9, 3.994827227480461*^9}, 
   3.994827548837563*^9, {3.9948286893200283`*^9, 3.994828690411189*^9}, {
   3.994837800964492*^9, 3.994837971612952*^9}, {3.9949094614848137`*^9, 
   3.994909821788019*^9}, {3.994909892903474*^9, 3.994910228415847*^9}, {
   3.9949102798659153`*^9, 3.99491030730593*^9}, {3.994910399652215*^9, 
   3.99491042718174*^9}, {3.994910462446797*^9, 3.99491053829984*^9}, {
   3.994910695066537*^9, 3.994910724960188*^9}, {3.9949107551662292`*^9, 
   3.9949107978179073`*^9}, {3.9949108588197803`*^9, 3.994910896370083*^9}, {
   3.994910931422738*^9, 3.994910956085855*^9}, {3.994910989320046*^9, 
   3.9949110328996696`*^9}, {3.994911553396954*^9, 3.994911859605277*^9}, {
   3.994911896279313*^9, 3.994911928509894*^9}, {3.994912327025609*^9, 
   3.9949126080485907`*^9}, {3.994931430983766*^9, 3.994931453382824*^9}, {
   3.994931486840238*^9, 3.9949314900325947`*^9}, {3.994931586027382*^9, 
   3.994931592046125*^9}, {3.994933041469434*^9, 3.994933159451543*^9}, {
   3.9949334542417192`*^9, 3.994933494914892*^9}, {3.9949336066741953`*^9, 
   3.994933666747468*^9}, {3.995276209542242*^9, 3.995276352520679*^9}, {
   3.995276386842065*^9, 3.995276518567767*^9}, {3.995276596912568*^9, 
   3.995276667924045*^9}, {3.9952767038051643`*^9, 3.9952767455390244`*^9}, {
   3.995276781591648*^9, 3.9952767865691013`*^9}, {3.9952768286096563`*^9, 
   3.995276906972597*^9}, {3.995277001851075*^9, 3.995277185464904*^9}, {
   3.995278234020914*^9, 3.9952782346112833`*^9}, {3.9953402069185333`*^9, 
   3.995340207362092*^9}, {3.995533809369082*^9, 3.995534033105392*^9}, {
   3.995553930410874*^9, 3.9955539310284224`*^9}, 3.9955558553614798`*^9, {
   3.9956132140495853`*^9, 3.995613271764202*^9}, {3.9956133267635803`*^9, 
   3.9956135964292088`*^9}, {3.995613632324006*^9, 3.995613661314035*^9}, {
   3.995613693565625*^9, 3.995613711926867*^9}, {3.995613763713554*^9, 
   3.995613903311576*^9}, {3.995613958086677*^9, 3.995614119218081*^9}, {
   3.995614151708684*^9, 3.9956142476950808`*^9}, {3.995614353563538*^9, 
   3.995614439529232*^9}, {3.995614517894046*^9, 3.9956146691850224`*^9}, {
   3.995614749661351*^9, 3.995614812308344*^9}, {3.995614862933207*^9, 
   3.9956149261120443`*^9}, {3.995614990432892*^9, 3.995615062863905*^9}, {
   3.995615118176715*^9, 3.995615201322384*^9}, {3.9956153102695303`*^9, 
   3.995615311464959*^9}},ExpressionUUID->"0da42d83-1095-4a9a-af35-\
cf066a3af560"],

Cell[BoxData[
 RowBox[{
  RowBox[{"(*", " ", 
   RowBox[{
    RowBox[{
     RowBox[{"For", " ", "the", " ", "three", " ", "cases", " ", 
      RowBox[{"(", 
       RowBox[{"m", ",", "n"}], ")"}]}], " ", "=", " ", 
     RowBox[{"(", 
      RowBox[{"4", ",", "1"}], ")"}]}], ",", " ", 
    RowBox[{
     RowBox[{"(", 
      RowBox[{"4", ",", "2"}], ")"}], " ", "and", " ", 
     RowBox[{"(", 
      RowBox[{"4", ",", "3"}], ")"}]}]}], " ", "*)"}], "\[IndentingNewLine]", 
  
  RowBox[{"(*", " ", 
   RowBox[{
    RowBox[{
     RowBox[{"i", ".", "e", ".", " ", "for"}], " ", "the", " ", "comma"}], "-", 
    RowBox[{
    "free", " ", "triplet", " ", "codes", " ", "compatible", " ", "with", " ",
      "the", " ", "first", " ", "three", " ", "4"}], "-", 
    RowBox[{"doublet", " ", "codes"}]}], " ", "*)"}], "\[IndentingNewLine]", 
  RowBox[{"(*", " ", 
   RowBox[{
    RowBox[{"In", " ", "each", " ", "case"}], ",", " ", 
    RowBox[{"we", " ", "do", " ", "two", " ", 
     RowBox[{"things", ":"}]}]}], " ", "*)"}], "\[IndentingNewLine]", 
  RowBox[{"(*", " ", 
   RowBox[{
    RowBox[{"1.", " ", "first"}], ",", " ", 
    RowBox[{
    "we", " ", "take", " ", "the", " ", "triplet", " ", "codes", " ", "with", 
     " ", "the", " ", "most", " ", "distinct", " ", "primordial", " ", 
     RowBox[{"AAs", ":", " ", 
      RowBox[{"we", " ", "call", " ", "these", " ", 
       RowBox[{"PrimordialTripletCodeSeed", "[", 
        RowBox[{"m", ",", "n"}], "]"}]}]}]}]}], " ", "*)"}], 
  "\[IndentingNewLine]", 
  RowBox[{"(*", " ", 
   RowBox[{
    RowBox[{
    "and", " ", "we", " ", "imagine", " ", "droping", " ", "the", " ", 
     "initial", " ", "doublet", " ", "code"}], ",", " ", 
    RowBox[{
    "and", " ", "growing", " ", "a", " ", "bigger", " ", "triplet", " ", 
     "code", " ", "from", " ", "this", " ", 
     RowBox[{"seed", "."}]}]}], " ", "*)"}], "\[IndentingNewLine]", 
  RowBox[{"(*", " ", 
   RowBox[{
    RowBox[{"2.", " ", "next"}], ",", " ", 
    RowBox[{
     RowBox[{
     "we", " ", "take", " ", "the", " ", "triplet", " ", "codes", " ", "with",
       " ", "the", " ", "most", " ", "distinct", " ", "bottom"}], "-", 
     RowBox[{"row", " ", 
      RowBox[{"AAs", ":", " ", 
       RowBox[{"we", " ", "call", " ", "these", " ", 
        RowBox[{"BottomRowTripletCodeSeed", "[", 
         RowBox[{"m", ",", "n"}], "]"}]}]}]}]}]}], " ", "*)"}], 
  "\[IndentingNewLine]", 
  RowBox[{"(*", " ", 
   RowBox[{
    RowBox[{
    "and", " ", "we", " ", "imagine", " ", "droping", " ", "the", " ", 
     "initial", " ", "doublet", " ", "code"}], ",", " ", 
    RowBox[{
    "and", " ", "growing", " ", "a", " ", "bigger", " ", "triplet", " ", 
     "code", " ", "from", " ", "this", " ", 
     RowBox[{"seed", "."}]}]}], " ", "*)"}], "\[IndentingNewLine]", 
  "\[IndentingNewLine]", 
  RowBox[{"(*", " ", 
   RowBox[{
    RowBox[{"For", " ", 
     RowBox[{"(", 
      RowBox[{"m", ",", "n"}], ")"}]}], "=", 
    RowBox[{
     RowBox[{"(", 
      RowBox[{"4", ",", "1"}], ")"}], ":"}]}], " ", "*)"}], 
  "\[IndentingNewLine]", "\[IndentingNewLine]", 
  RowBox[{"(*", " ", 
   RowBox[{"starting", " ", "from", " ", 
    RowBox[{"PrimordialTripletCodeSeed", "[", 
     RowBox[{"4", ",", "1"}], "]"}], " ", 
    RowBox[{"(", 
     RowBox[{
      RowBox[{"with", " ", "PRIMTOT"}], "=", "5"}], ")"}], " ", "we", " ", 
    "obtain"}], " ", "*)"}], "\[IndentingNewLine]", 
  RowBox[{"(*", " ", 
   RowBox[{
    RowBox[{"TOT", "=", "14"}], ";"}], " ", "*)"}], "\[IndentingNewLine]", 
  RowBox[{"(*", " ", 
   RowBox[{
    RowBox[{"PRIM", "=", "9"}], ";", 
    RowBox[{"PRIMTOT", "=", "12"}], ";"}], " ", "*)"}], "\[IndentingNewLine]", 
  RowBox[{"(*", " ", 
   RowBox[{
    RowBox[{"CLASS2", "=", "9"}], ";", 
    RowBox[{"CLASS2TOT", "=", "14"}], ";"}], " ", "*)"}], 
  "\[IndentingNewLine]", 
  RowBox[{"(*", " ", 
   RowBox[{
    RowBox[{"BOTH", "=", "6"}], ";", 
    RowBox[{"BOTHTOT", "=", "14"}], ";"}], " ", "*)"}], "\[IndentingNewLine]", 
  RowBox[{"(*", " ", 
   RowBox[{"The", " ", "two", " ", "best", " ", "codes", " ", "are"}], " ", 
   "*)"}], "\[IndentingNewLine]", 
  RowBox[{"(*", " ", 
   RowBox[{"{", 
    RowBox[{
     RowBox[{"{", 
      RowBox[{"2", ",", "1", ",", "1"}], "}"}], ",", 
     RowBox[{"{", 
      RowBox[{"2", ",", "2", ",", "1"}], "}"}], ",", 
     RowBox[{"{", 
      RowBox[{"2", ",", "3", ",", "1"}], "}"}], ",", 
     RowBox[{"{", 
      RowBox[{"2", ",", "4", ",", "1"}], "}"}], ",", 
     RowBox[{"{", 
      RowBox[{"3", ",", "1", ",", "1"}], "}"}], ",", 
     RowBox[{"{", 
      RowBox[{"3", ",", "2", ",", "1"}], "}"}], ",", 
     RowBox[{"{", 
      RowBox[{"3", ",", "3", ",", "1"}], "}"}], ",", 
     RowBox[{"{", 
      RowBox[{"3", ",", "4", ",", "1"}], "}"}], ",", 
     RowBox[{"{", 
      RowBox[{"4", ",", "1", ",", "1"}], "}"}], ",", 
     RowBox[{"{", 
      RowBox[{"4", ",", "2", ",", "1"}], "}"}], ",", 
     RowBox[{"{", 
      RowBox[{"4", ",", "3", ",", "1"}], "}"}], ",", 
     RowBox[{"{", 
      RowBox[{"4", ",", "4", ",", "1"}], "}"}]}], "}"}], " ", "*)"}], 
  "\[IndentingNewLine]", 
  RowBox[{"(*", " ", 
   RowBox[{"{", 
    RowBox[{
     RowBox[{"{", 
      RowBox[{"1", ",", "1", ",", "4"}], "}"}], ",", 
     RowBox[{"{", 
      RowBox[{"1", ",", "2", ",", "1"}], "}"}], ",", 
     RowBox[{"{", 
      RowBox[{"1", ",", "3", ",", "1"}], "}"}], ",", 
     RowBox[{"{", 
      RowBox[{"2", ",", "2", ",", "1"}], "}"}], ",", 
     RowBox[{"{", 
      RowBox[{"2", ",", "3", ",", "1"}], "}"}], ",", 
     RowBox[{"{", 
      RowBox[{"2", ",", "3", ",", "4"}], "}"}], ",", 
     RowBox[{"{", 
      RowBox[{"2", ",", "4", ",", "1"}], "}"}], ",", 
     RowBox[{"{", 
      RowBox[{"3", ",", "2", ",", "1"}], "}"}], ",", 
     RowBox[{"{", 
      RowBox[{"3", ",", "3", ",", "1"}], "}"}], ",", 
     RowBox[{"{", 
      RowBox[{"3", ",", "3", ",", "4"}], "}"}], ",", 
     RowBox[{"{", 
      RowBox[{"4", ",", "2", ",", "1"}], "}"}], ",", 
     RowBox[{"{", 
      RowBox[{"4", ",", "3", ",", "1"}], "}"}], ",", 
     RowBox[{"{", 
      RowBox[{"4", ",", "3", ",", "4"}], "}"}], ",", 
     RowBox[{"{", 
      RowBox[{"4", ",", "4", ",", "1"}], "}"}]}], "}"}], " ", "*)"}], "\n", 
  RowBox[{"(*", " ", 
   RowBox[{
    RowBox[{
     RowBox[{
     "The", " ", "first", " ", "is", " ", "obtained", " ", "by", " ", 
      "maximizing", " ", "PRIM"}], "=", "9"}], ",", " ", 
    RowBox[{
     RowBox[{
      RowBox[{"then", " ", "maximizing", " ", "PRIMTOT"}], "=", "12"}], ";", 
     " ", 
     RowBox[{
      RowBox[{
      "it", " ", "automatically", " ", "also", " ", "has", " ", "CLASS2"}], "=",
       "8"}]}], ",", " ", 
    RowBox[{
     RowBox[{"and", " ", "BOTH"}], "=", "6"}], ",", " ", 
    RowBox[{"the", " ", "maximal", " ", 
     RowBox[{"value", "!"}]}]}], " ", "*)"}], "\[IndentingNewLine]", 
  RowBox[{"(*", " ", 
   RowBox[{
    RowBox[{
    "And", " ", "it", " ", "grows", " ", "from", " ", "either", " ", "of", " ",
      "the", " ", "following", " ", "two", " ", "compatible", " ", 
     "doublet"}], "-", 
    RowBox[{"triplet", " ", "seed", " ", "codes"}]}], " ", "*)"}], 
  "\[IndentingNewLine]", 
  RowBox[{"(*", " ", 
   RowBox[{"{", 
    RowBox[{
     RowBox[{"{", 
      RowBox[{
       RowBox[{"{", 
        RowBox[{
         RowBox[{"{", 
          RowBox[{"1", ",", "3"}], "}"}], ",", 
         RowBox[{"{", 
          RowBox[{"2", ",", "3"}], "}"}], ",", 
         RowBox[{"{", 
          RowBox[{"2", ",", "4"}], "}"}], ",", 
         RowBox[{"{", 
          RowBox[{"4", ",", "3"}], "}"}]}], "}"}], ",", 
       RowBox[{"{", 
        RowBox[{
         RowBox[{"{", 
          RowBox[{"2", ",", "1", ",", "1"}], "}"}], ",", 
         RowBox[{"{", 
          RowBox[{"2", ",", "2", ",", "1"}], "}"}], ",", 
         RowBox[{"{", 
          RowBox[{"4", ",", "1", ",", "1"}], "}"}], ",", 
         RowBox[{"{", 
          RowBox[{"4", ",", "2", ",", "1"}], "}"}], ",", 
         RowBox[{"{", 
          RowBox[{"4", ",", "4", ",", "1"}], "}"}]}], "}"}]}], "}"}], ",", 
     RowBox[{"{", 
      RowBox[{
       RowBox[{"{", 
        RowBox[{"2", ",", "1", ",", "1"}], "}"}], ",", 
       RowBox[{"{", 
        RowBox[{"2", ",", "2", ",", "1"}], "}"}], ",", 
       RowBox[{"{", 
        RowBox[{"2", ",", "3", ",", "1"}], "}"}], ",", 
       RowBox[{"{", 
        RowBox[{"2", ",", "4", ",", "1"}], "}"}], ",", 
       RowBox[{"{", 
        RowBox[{"3", ",", "1", ",", "1"}], "}"}], ",", 
       RowBox[{"{", 
        RowBox[{"3", ",", "2", ",", "1"}], "}"}], ",", 
       RowBox[{"{", 
        RowBox[{"3", ",", "3", ",", "1"}], "}"}], ",", 
       RowBox[{"{", 
        RowBox[{"3", ",", "4", ",", "1"}], "}"}], ",", 
       RowBox[{"{", 
        RowBox[{"4", ",", "1", ",", "1"}], "}"}], ",", 
       RowBox[{"{", 
        RowBox[{"4", ",", "2", ",", "1"}], "}"}], ",", 
       RowBox[{"{", 
        RowBox[{"4", ",", "3", ",", "1"}], "}"}], ",", 
       RowBox[{"{", 
        RowBox[{"4", ",", "4", ",", "1"}], "}"}]}], "}"}]}], "}"}], " ", 
   "*)"}], "\[IndentingNewLine]", 
  RowBox[{"(*", " ", 
   RowBox[{"{", 
    RowBox[{
     RowBox[{"{", 
      RowBox[{
       RowBox[{"{", 
        RowBox[{
         RowBox[{"{", 
          RowBox[{"2", ",", "4"}], "}"}], ",", 
         RowBox[{"{", 
          RowBox[{"3", ",", "1"}], "}"}], ",", 
         RowBox[{"{", 
          RowBox[{"3", ",", "2"}], "}"}], ",", 
         RowBox[{"{", 
          RowBox[{"3", ",", "4"}], "}"}]}], "}"}], ",", 
       RowBox[{"{", 
        RowBox[{
         RowBox[{"{", 
          RowBox[{"2", ",", "1", ",", "1"}], "}"}], ",", 
         RowBox[{"{", 
          RowBox[{"2", ",", "2", ",", "1"}], "}"}], ",", 
         RowBox[{"{", 
          RowBox[{"4", ",", "1", ",", "1"}], "}"}], ",", 
         RowBox[{"{", 
          RowBox[{"4", ",", "2", ",", "1"}], "}"}], ",", 
         RowBox[{"{", 
          RowBox[{"4", ",", "4", ",", "1"}], "}"}]}], "}"}]}], "}"}], ",", 
     RowBox[{"{", 
      RowBox[{
       RowBox[{"{", 
        RowBox[{"2", ",", "1", ",", "1"}], "}"}], ",", 
       RowBox[{"{", 
        RowBox[{"2", ",", "2", ",", "1"}], "}"}], ",", 
       RowBox[{"{", 
        RowBox[{"2", ",", "3", ",", "1"}], "}"}], ",", 
       RowBox[{"{", 
        RowBox[{"2", ",", "4", ",", "1"}], "}"}], ",", 
       RowBox[{"{", 
        RowBox[{"3", ",", "1", ",", "1"}], "}"}], ",", 
       RowBox[{"{", 
        RowBox[{"3", ",", "2", ",", "1"}], "}"}], ",", 
       RowBox[{"{", 
        RowBox[{"3", ",", "3", ",", "1"}], "}"}], ",", 
       RowBox[{"{", 
        RowBox[{"3", ",", "4", ",", "1"}], "}"}], ",", 
       RowBox[{"{", 
        RowBox[{"4", ",", "1", ",", "1"}], "}"}], ",", 
       RowBox[{"{", 
        RowBox[{"4", ",", "2", ",", "1"}], "}"}], ",", 
       RowBox[{"{", 
        RowBox[{"4", ",", "3", ",", "1"}], "}"}], ",", 
       RowBox[{"{", 
        RowBox[{"4", ",", "4", ",", "1"}], "}"}]}], "}"}]}], "}"}], " ", 
   "*)"}], "\[IndentingNewLine]", 
  RowBox[{"(*", " ", 
   RowBox[{
    RowBox[{
     RowBox[{
     "The", " ", "second", " ", "is", " ", "obtained", " ", "by", " ", 
      "maximizing", " ", "CLASS2"}], "=", "9"}], ",", " ", 
    RowBox[{
     RowBox[{
      RowBox[{"then", " ", "maximizing", " ", "CLASS2TOT"}], "=", "14"}], ";",
      " ", 
     RowBox[{
      RowBox[{
      "it", " ", "automatically", " ", "also", " ", "has", " ", "PRIM"}], "=",
       "8"}]}], ",", " ", 
    RowBox[{
     RowBox[{"and", " ", "BOTH"}], "=", "6"}], ",", " ", 
    RowBox[{"the", " ", "maximal", " ", 
     RowBox[{"value", "!"}]}]}], " ", "*)"}], "\[IndentingNewLine]", 
  RowBox[{"(*", " ", 
   RowBox[{
    RowBox[{
    "And", " ", "it", " ", "grows", " ", "from", " ", "either", " ", "of", " ",
      "the", " ", "following", " ", "two", " ", "compatible", " ", 
     "doublet"}], "-", 
    RowBox[{"triplet", " ", "seed", " ", "codes"}]}], " ", "*)"}], "\n", 
  RowBox[{"(*", " ", 
   RowBox[{"{", 
    RowBox[{
     RowBox[{"{", 
      RowBox[{
       RowBox[{"{", 
        RowBox[{
         RowBox[{"{", 
          RowBox[{"1", ",", "3"}], "}"}], ",", 
         RowBox[{"{", 
          RowBox[{"2", ",", "3"}], "}"}], ",", 
         RowBox[{"{", 
          RowBox[{"2", ",", "4"}], "}"}], ",", 
         RowBox[{"{", 
          RowBox[{"4", ",", "3"}], "}"}]}], "}"}], ",", 
       RowBox[{"{", 
        RowBox[{
         RowBox[{"{", 
          RowBox[{"1", ",", "1", ",", "4"}], "}"}], ",", 
         RowBox[{"{", 
          RowBox[{"1", ",", "2", ",", "1"}], "}"}], ",", 
         RowBox[{"{", 
          RowBox[{"2", ",", "2", ",", "1"}], "}"}], ",", 
         RowBox[{"{", 
          RowBox[{"4", ",", "2", ",", "1"}], "}"}], ",", 
         RowBox[{"{", 
          RowBox[{"4", ",", "4", ",", "1"}], "}"}]}], "}"}]}], "}"}], ",", 
     RowBox[{"{", 
      RowBox[{
       RowBox[{"{", 
        RowBox[{"1", ",", "1", ",", "4"}], "}"}], ",", 
       RowBox[{"{", 
        RowBox[{"1", ",", "2", ",", "1"}], "}"}], ",", 
       RowBox[{"{", 
        RowBox[{"1", ",", "3", ",", "1"}], "}"}], ",", 
       RowBox[{"{", 
        RowBox[{"2", ",", "2", ",", "1"}], "}"}], ",", 
       RowBox[{"{", 
        RowBox[{"2", ",", "3", ",", "1"}], "}"}], ",", 
       RowBox[{"{", 
        RowBox[{"2", ",", "3", ",", "4"}], "}"}], ",", 
       RowBox[{"{", 
        RowBox[{"2", ",", "4", ",", "1"}], "}"}], ",", 
       RowBox[{"{", 
        RowBox[{"3", ",", "2", ",", "1"}], "}"}], ",", 
       RowBox[{"{", 
        RowBox[{"3", ",", "3", ",", "1"}], "}"}], ",", 
       RowBox[{"{", 
        RowBox[{"3", ",", "3", ",", "4"}], "}"}], ",", 
       RowBox[{"{", 
        RowBox[{"4", ",", "2", ",", "1"}], "}"}], ",", 
       RowBox[{"{", 
        RowBox[{"4", ",", "3", ",", "1"}], "}"}], ",", 
       RowBox[{"{", 
        RowBox[{"4", ",", "3", ",", "4"}], "}"}], ",", 
       RowBox[{"{", 
        RowBox[{"4", ",", "4", ",", "1"}], "}"}]}], "}"}]}], "}"}], " ", 
   "*)"}], "\n", 
  RowBox[{"(*", " ", 
   RowBox[{"{", 
    RowBox[{
     RowBox[{"{", 
      RowBox[{
       RowBox[{"{", 
        RowBox[{
         RowBox[{"{", 
          RowBox[{"2", ",", "4"}], "}"}], ",", 
         RowBox[{"{", 
          RowBox[{"3", ",", "1"}], "}"}], ",", 
         RowBox[{"{", 
          RowBox[{"3", ",", "2"}], "}"}], ",", 
         RowBox[{"{", 
          RowBox[{"3", ",", "4"}], "}"}]}], "}"}], ",", 
       RowBox[{"{", 
        RowBox[{
         RowBox[{"{", 
          RowBox[{"1", ",", "1", ",", "4"}], "}"}], ",", 
         RowBox[{"{", 
          RowBox[{"1", ",", "2", ",", "1"}], "}"}], ",", 
         RowBox[{"{", 
          RowBox[{"2", ",", "2", ",", "1"}], "}"}], ",", 
         RowBox[{"{", 
          RowBox[{"4", ",", "2", ",", "1"}], "}"}], ",", 
         RowBox[{"{", 
          RowBox[{"4", ",", "4", ",", "1"}], "}"}]}], "}"}]}], "}"}], ",", 
     RowBox[{"{", 
      RowBox[{
       RowBox[{"{", 
        RowBox[{"1", ",", "1", ",", "4"}], "}"}], ",", 
       RowBox[{"{", 
        RowBox[{"1", ",", "2", ",", "1"}], "}"}], ",", 
       RowBox[{"{", 
        RowBox[{"1", ",", "3", ",", "1"}], "}"}], ",", 
       RowBox[{"{", 
        RowBox[{"2", ",", "2", ",", "1"}], "}"}], ",", 
       RowBox[{"{", 
        RowBox[{"2", ",", "3", ",", "1"}], "}"}], ",", 
       RowBox[{"{", 
        RowBox[{"2", ",", "3", ",", "4"}], "}"}], ",", 
       RowBox[{"{", 
        RowBox[{"2", ",", "4", ",", "1"}], "}"}], ",", 
       RowBox[{"{", 
        RowBox[{"3", ",", "2", ",", "1"}], "}"}], ",", 
       RowBox[{"{", 
        RowBox[{"3", ",", "3", ",", "1"}], "}"}], ",", 
       RowBox[{"{", 
        RowBox[{"3", ",", "3", ",", "4"}], "}"}], ",", 
       RowBox[{"{", 
        RowBox[{"4", ",", "2", ",", "1"}], "}"}], ",", 
       RowBox[{"{", 
        RowBox[{"4", ",", "3", ",", "1"}], "}"}], ",", 
       RowBox[{"{", 
        RowBox[{"4", ",", "3", ",", "4"}], "}"}], ",", 
       RowBox[{"{", 
        RowBox[{"4", ",", "4", ",", "1"}], "}"}]}], "}"}]}], "}"}], " ", 
   "*)"}], "\[IndentingNewLine]", 
  RowBox[{"(*", " ", 
   RowBox[{"Also", ",", " ", 
    RowBox[{
    "although", " ", "the", " ", "two", " ", "codes", " ", "are", " ", 
     "quite", " ", "different"}], ",", " ", 
    RowBox[{
     RowBox[{"both", " ", "are", " ", "automatically", " ", "comma"}], "-", 
     RowBox[{"free", " ", "INCLUDING", " ", 
      RowBox[{"WOBBLE", "!"}]}]}]}], " ", "*)"}], "\[IndentingNewLine]", 
  RowBox[{"(*", " ", 
   RowBox[{
    RowBox[{
     RowBox[{
     "The", " ", "naive", " ", "probability", " ", "for", " ", "both", " ", 
      "codes", " ", "to", " ", "be", " ", "comma", " ", "free", " ", "if", " ",
       "their", " ", "triplets", " ", "were", " ", "pulled", " ", "out", " ", 
      "of", " ", "a", " ", "hat", " ", "would", " ", "seem", " ", "to", " ", 
      "be", " ", "either", " ", 
      RowBox[{"1", "/", 
       RowBox[{"2", "^", 
        RowBox[{"{", 
         RowBox[{"12", "+", "14"}], "}"}]}]}]}], "=", 
     RowBox[{"1", "/", "67"}]}], ",", "108", ",", "864"}], " ", "*)"}], "\n", 
  
  RowBox[{"(*", 
   RowBox[{" ", 
    RowBox[{"Or", ",", " ", 
     RowBox[{
     "just", " ", "taking", " ", "into", " ", "account", " ", "the", " ", 
      "18", " ", "*", "distinct", "*", " ", "triplets", " ", "that", " ", 
      "appear", " ", "in", " ", "the", " ", "two", " ", "codes"}], ",", " ", 
     RowBox[{
      RowBox[{"this", " ", "becomes", " ", 
       RowBox[{"1", "/", 
        RowBox[{"2", "^", 
         RowBox[{"{", "18", "}"}]}]}]}], "=", 
      RowBox[{"1", "/", "262"}]}], ",", "144."}], " ", ")"}], 
   "\[IndentingNewLine]", "\[IndentingNewLine]", 
   RowBox[{"(*", " ", 
    RowBox[{"starting", " ", "from", " ", 
     RowBox[{"Class2TripletCodeSeed", "[", 
      RowBox[{"4", ",", "1"}], "]"}], " ", 
     RowBox[{"(", 
      RowBox[{
       RowBox[{"with", " ", "CLASS2TOT"}], "=", "5"}], ")"}], " ", "we", " ", 
     "obtain"}], " ", "*)"}], "\[IndentingNewLine]", 
   RowBox[{"(*", " ", 
    RowBox[{
     RowBox[{"TOT", "=", "14"}], ";"}], " ", "*)"}], "\[IndentingNewLine]", 
   RowBox[{"(*", " ", 
    RowBox[{
     RowBox[{"PRIM", "=", "8"}], ";", 
     RowBox[{"PRIMTOT", "=", "14"}], ";"}], " ", "*)"}], 
   "\[IndentingNewLine]", 
   RowBox[{"(*", " ", 
    RowBox[{
     RowBox[{"CLASS2", "=", "8"}], ";", 
     RowBox[{"CLASS2TOT", "=", "14"}], ";"}], " ", "*)"}], 
   "\[IndentingNewLine]", 
   RowBox[{"(*", " ", 
    RowBox[{
     RowBox[{"BOTH", "=", "5"}], ";", 
     RowBox[{"BOTHTOT", "=", "14"}], ";"}], " ", "*)"}], 
   "\[IndentingNewLine]", 
   RowBox[{"(*", " ", 
    RowBox[{"The", " ", "three", " ", "best", " ", "codes", " ", "are"}], " ",
     "*)"}], "\[IndentingNewLine]", 
   RowBox[{"(*", " ", 
    RowBox[{"{", 
     RowBox[{
      RowBox[{"{", 
       RowBox[{"1", ",", "2", ",", "4"}], "}"}], ",", 
      RowBox[{"{", 
       RowBox[{"1", ",", "3", ",", "2"}], "}"}], ",", 
      RowBox[{"{", 
       RowBox[{"1", ",", "4", ",", "1"}], "}"}], ",", 
      RowBox[{"{", 
       RowBox[{"2", ",", "1", ",", "1"}], "}"}], ",", 
      RowBox[{"{", 
       RowBox[{"2", ",", "2", ",", "4"}], "}"}], ",", 
      RowBox[{"{", 
       RowBox[{"2", ",", "3", ",", "2"}], "}"}], ",", 
      RowBox[{"{", 
       RowBox[{"2", ",", "3", ",", "4"}], "}"}], ",", 
      RowBox[{"{", 
       RowBox[{"3", ",", "1", ",", "1"}], "}"}], ",", 
      RowBox[{"{", 
       RowBox[{"3", ",", "3", ",", "2"}], "}"}], ",", 
      RowBox[{"{", 
       RowBox[{"3", ",", "3", ",", "4"}], "}"}], ",", 
      RowBox[{"{", 
       RowBox[{"4", ",", "2", ",", "4"}], "}"}], ",", 
      RowBox[{"{", 
       RowBox[{"4", ",", "3", ",", "2"}], "}"}], ",", 
      RowBox[{"{", 
       RowBox[{"4", ",", "3", ",", "4"}], "}"}], ",", 
      RowBox[{"{", 
       RowBox[{"4", ",", "4", ",", "1"}], "}"}]}], "}"}], " ", "*)"}], 
   RowBox[{"(*", " ", 
    RowBox[{"{", 
     RowBox[{
      RowBox[{"{", 
       RowBox[{"1", ",", "2", ",", "4"}], "}"}], ",", 
      RowBox[{"{", 
       RowBox[{"1", ",", "3", ",", "2"}], "}"}], ",", 
      RowBox[{"{", 
       RowBox[{"2", ",", "1", ",", "1"}], "}"}], ",", 
      RowBox[{"{", 
       RowBox[{"2", ",", "2", ",", "4"}], "}"}], ",", 
      RowBox[{"{", 
       RowBox[{"2", ",", "3", ",", "2"}], "}"}], ",", 
      RowBox[{"{", 
       RowBox[{"2", ",", "3", ",", "4"}], "}"}], ",", 
      RowBox[{"{", 
       RowBox[{"3", ",", "1", ",", "1"}], "}"}], ",", 
      RowBox[{"{", 
       RowBox[{"3", ",", "1", ",", "4"}], "}"}], ",", 
      RowBox[{"{", 
       RowBox[{"3", ",", "3", ",", "2"}], "}"}], ",", 
      RowBox[{"{", 
       RowBox[{"3", ",", "3", ",", "4"}], "}"}], ",", 
      RowBox[{"{", 
       RowBox[{"4", ",", "2", ",", "4"}], "}"}], ",", 
      RowBox[{"{", 
       RowBox[{"4", ",", "3", ",", "2"}], "}"}], ",", 
      RowBox[{"{", 
       RowBox[{"4", ",", "3", ",", "4"}], "}"}], ",", 
      RowBox[{"{", 
       RowBox[{"4", ",", "4", ",", "1"}], "}"}]}], "}"}], " ", "*)"}], 
   RowBox[{"(*", " ", 
    RowBox[{"{", 
     RowBox[{
      RowBox[{"{", 
       RowBox[{"1", ",", "2", ",", "4"}], "}"}], ",", 
      RowBox[{"{", 
       RowBox[{"1", ",", "3", ",", "2"}], "}"}], ",", 
      RowBox[{"{", 
       RowBox[{"2", ",", "1", ",", "4"}], "}"}], ",", 
      RowBox[{"{", 
       RowBox[{"2", ",", "2", ",", "4"}], "}"}], ",", 
      RowBox[{"{", 
       RowBox[{"2", ",", "3", ",", "2"}], "}"}], ",", 
      RowBox[{"{", 
       RowBox[{"2", ",", "3", ",", "4"}], "}"}], ",", 
      RowBox[{"{", 
       RowBox[{"3", ",", "1", ",", "1"}], "}"}], ",", 
      RowBox[{"{", 
       RowBox[{"3", ",", "1", ",", "4"}], "}"}], ",", 
      RowBox[{"{", 
       RowBox[{"3", ",", "3", ",", "2"}], "}"}], ",", 
      RowBox[{"{", 
       RowBox[{"3", ",", "3", ",", "4"}], "}"}], ",", 
      RowBox[{"{", 
       RowBox[{"4", ",", "2", ",", "4"}], "}"}], ",", 
      RowBox[{"{", 
       RowBox[{"4", ",", "3", ",", "2"}], "}"}], ",", 
      RowBox[{"{", 
       RowBox[{"4", ",", "3", ",", "4"}], "}"}], ",", 
      RowBox[{"{", 
       RowBox[{"4", ",", "4", ",", "1"}], "}"}]}], "}"}], " ", "*)"}], 
   "\[IndentingNewLine]", 
   RowBox[{"(*", " ", 
    RowBox[{
     RowBox[{
      RowBox[{
       RowBox[{
       "These", " ", "three", " ", "codes", " ", "are", " ", "obtained", " ", 
        "by", " ", "maximizing", " ", "BOTH"}], "=", 
       RowBox[{
        RowBox[{"5", " ", "and", " ", "TOT"}], "=", "14"}]}], ";", " ", 
      RowBox[{
       RowBox[{
       "they", " ", "automatically", " ", "also", " ", "have", " ", "PRIM"}], 
       "=", 
       RowBox[{
        RowBox[{"8", " ", "and", " ", "CLASS2"}], "=", "8"}]}]}], ",", " ", 
     RowBox[{"the", " ", "maximal", " ", 
      RowBox[{"values", "!"}]}]}], " ", "*)"}], "\[IndentingNewLine]", 
   RowBox[{"(*", " ", 
    RowBox[{
     RowBox[{
     "But", " ", "they", " ", "are", " ", "not", " ", "as", " ", "good", " ", 
      "as", " ", "the", " ", "codes", " ", "obtained", " ", "above"}], ",", 
     " ", 
     RowBox[{"so", " ", "can", " ", "be", " ", "ignored"}]}], " ", "*)"}], 
   "\[IndentingNewLine]", "\[IndentingNewLine]", 
   RowBox[{"(*", " ", 
    RowBox[{"starting", " ", "from", " ", 
     RowBox[{"BottomRowTripletCodeSeed", "[", 
      RowBox[{"4", ",", "1"}], "]"}], " ", 
     RowBox[{"(", 
      RowBox[{
       RowBox[{"with", " ", "BOTTOMROW"}], "=", "4"}], ")"}], " ", "we", " ", 
     "obtain"}], " ", "*)"}], "\[IndentingNewLine]", 
   RowBox[{"(*", " ", 
    RowBox[{
     RowBox[{"TOT", "=", "11"}], ";"}], " ", "*)"}], "\[IndentingNewLine]", 
   RowBox[{"(*", " ", 
    RowBox[{
     RowBox[{"PRIM", "=", "9"}], ";", 
     RowBox[{"PRIMTOT", "=", "11"}], ";"}], " ", "*)"}], 
   "\[IndentingNewLine]", 
   RowBox[{"(*", " ", 
    RowBox[{
     RowBox[{"CLASS2", "=", "7"}], ";", 
     RowBox[{"CLASS2TOT", "=", "11"}], ";"}], " ", "*)"}], 
   "\[IndentingNewLine]", 
   RowBox[{"(*", " ", 
    RowBox[{
     RowBox[{"BOTH", "=", "5"}], ";", 
     RowBox[{"BOTHTOT", "=", "11"}], ";"}], " ", "*)"}], 
   "\[IndentingNewLine]", "\[IndentingNewLine]", 
   RowBox[{"(*", " ", 
    RowBox[{
     RowBox[{"For", " ", 
      RowBox[{"(", 
       RowBox[{"m", ",", "n"}], ")"}]}], "=", 
     RowBox[{
      RowBox[{"(", 
       RowBox[{"4", ",", "2"}], ")"}], ":"}]}], " ", "*)"}], 
   "\[IndentingNewLine]", "\[IndentingNewLine]", 
   RowBox[{"(*", " ", 
    RowBox[{"starting", " ", "from", " ", 
     RowBox[{"PrimordialTripletCodeSeed", "[", 
      RowBox[{"4", ",", "2"}], "]"}], " ", 
     RowBox[{"(", 
      RowBox[{
       RowBox[{"with", " ", "PRIMTOT"}], "=", "6"}], ")"}], " ", "we", " ", 
     "obtain"}], " ", "*)"}], "\[IndentingNewLine]", 
   RowBox[{"(*", " ", 
    RowBox[{
     RowBox[{"TOT", "=", "14"}], ";"}], " ", "*)"}], "\[IndentingNewLine]", 
   RowBox[{"(*", " ", 
    RowBox[{
     RowBox[{"PRIM", "=", "9"}], ";", 
     RowBox[{"PRIMTOT", "=", "12"}], ";"}], " ", "*)"}], 
   "\[IndentingNewLine]", 
   RowBox[{"(*", " ", 
    RowBox[{
     RowBox[{"CLASS2", "=", "9"}], ";", 
     RowBox[{"CLASS2TOT", "=", "14"}], ";"}], " ", "*)"}], 
   "\[IndentingNewLine]", 
   RowBox[{"(*", " ", 
    RowBox[{
     RowBox[{"BOTH", "=", "6"}], ";", 
     RowBox[{"BOTHTOT", "=", "14"}], ";"}], " ", "*)"}], 
   "\[IndentingNewLine]", 
   RowBox[{"(*", " ", 
    RowBox[{"The", " ", "two", " ", "best", " ", "codes", " ", "are"}], " ", 
    "*)"}], "\[IndentingNewLine]", 
   RowBox[{"(*", " ", 
    RowBox[{"{", 
     RowBox[{
      RowBox[{"{", 
       RowBox[{"2", ",", "1", ",", "1"}], "}"}], ",", 
      RowBox[{"{", 
       RowBox[{"2", ",", "2", ",", "1"}], "}"}], ",", 
      RowBox[{"{", 
       RowBox[{"2", ",", "3", ",", "1"}], "}"}], ",", 
      RowBox[{"{", 
       RowBox[{"2", ",", "4", ",", "1"}], "}"}], ",", 
      RowBox[{"{", 
       RowBox[{"3", ",", "1", ",", "1"}], "}"}], ",", 
      RowBox[{"{", 
       RowBox[{"3", ",", "2", ",", "1"}], "}"}], ",", 
      RowBox[{"{", 
       RowBox[{"3", ",", "3", ",", "1"}], "}"}], ",", 
      RowBox[{"{", 
       RowBox[{"3", ",", "4", ",", "1"}], "}"}], ",", 
      RowBox[{"{", 
       RowBox[{"4", ",", "1", ",", "1"}], "}"}], ",", 
      RowBox[{"{", 
       RowBox[{"4", ",", "2", ",", "1"}], "}"}], ",", 
      RowBox[{"{", 
       RowBox[{"4", ",", "3", ",", "1"}], "}"}], ",", 
      RowBox[{"{", 
       RowBox[{"4", ",", "4", ",", "1"}], "}"}]}], "}"}], " ", "*)"}], 
   "\[IndentingNewLine]", 
   RowBox[{"(*", " ", 
    RowBox[{"{", 
     RowBox[{
      RowBox[{"{", 
       RowBox[{"1", ",", "1", ",", "4"}], "}"}], ",", 
      RowBox[{"{", 
       RowBox[{"1", ",", "2", ",", "1"}], "}"}], ",", 
      RowBox[{"{", 
       RowBox[{"1", ",", "3", ",", "1"}], "}"}], ",", 
      RowBox[{"{", 
       RowBox[{"2", ",", "2", ",", "1"}], "}"}], ",", 
      RowBox[{"{", 
       RowBox[{"2", ",", "3", ",", "1"}], "}"}], ",", 
      RowBox[{"{", 
       RowBox[{"2", ",", "3", ",", "4"}], "}"}], ",", 
      RowBox[{"{", 
       RowBox[{"2", ",", "4", ",", "1"}], "}"}], ",", 
      RowBox[{"{", 
       RowBox[{"3", ",", "2", ",", "1"}], "}"}], ",", 
      RowBox[{"{", 
       RowBox[{"3", ",", "3", ",", "1"}], "}"}], ",", 
      RowBox[{"{", 
       RowBox[{"3", ",", "3", ",", "4"}], "}"}], ",", 
      RowBox[{"{", 
       RowBox[{"4", ",", "2", ",", "1"}], "}"}], ",", 
      RowBox[{"{", 
       RowBox[{"4", ",", "3", ",", "1"}], "}"}], ",", 
      RowBox[{"{", 
       RowBox[{"4", ",", "3", ",", "4"}], "}"}], ",", 
      RowBox[{"{", 
       RowBox[{"4", ",", "4", ",", "1"}], "}"}]}], "}"}], " ", "*)"}], 
   "\[IndentingNewLine]", 
   RowBox[{"(*", " ", 
    RowBox[{
     RowBox[{
     "which", " ", "are", " ", "exactly", " ", "the", " ", "same", " ", "as", 
      " ", "in", " ", "the", " ", 
      RowBox[{"(", 
       RowBox[{"m", ",", "n"}], ")"}]}], "=", 
     RowBox[{
      RowBox[{"(", 
       RowBox[{"4", ",", "1"}], ")"}], " ", 
      RowBox[{"case", "!"}]}]}], " ", "*)"}], "\n", 
   RowBox[{"(*", " ", 
    RowBox[{"Again", ",", " ", 
     RowBox[{
      RowBox[{
      "the", " ", "first", " ", "is", " ", "obtained", " ", "by", " ", 
       "maximizing", " ", "PRIM"}], "=", "9"}], ",", " ", 
     RowBox[{
      RowBox[{
       RowBox[{"then", " ", "maximizing", " ", "PRIMTOT"}], "=", "12"}], ";", 
      " ", 
      RowBox[{
       RowBox[{
       "it", " ", "automatically", " ", "also", " ", "has", " ", "CLASS2"}], "=",
        "8"}]}], ",", " ", 
     RowBox[{
      RowBox[{"and", " ", "BOTH"}], "=", "6"}], ",", " ", 
     RowBox[{"the", " ", "maximal", " ", 
      RowBox[{"value", "!"}]}]}], " ", "*)"}], "\n", 
   RowBox[{"(*", " ", 
    RowBox[{
     RowBox[{
     "And", " ", "it", " ", "now", " ", "grows", " ", "from", " ", "either", " ",
       "of", " ", "the", " ", "following", " ", "two", " ", "compatible", " ",
       "doublet"}], "-", 
     RowBox[{"triplet", " ", "seed", " ", "codes"}]}], " ", "*)"}], 
   "\[IndentingNewLine]", 
   RowBox[{"(*", " ", 
    RowBox[{"{", 
     RowBox[{
      RowBox[{"{", 
       RowBox[{
        RowBox[{"{", 
         RowBox[{
          RowBox[{"{", 
           RowBox[{"1", ",", "3"}], "}"}], ",", 
          RowBox[{"{", 
           RowBox[{"2", ",", "3"}], "}"}], ",", 
          RowBox[{"{", 
           RowBox[{"2", ",", "4"}], "}"}], ",", 
          RowBox[{"{", 
           RowBox[{"3", ",", "4"}], "}"}]}], "}"}], ",", 
        RowBox[{"{", 
         RowBox[{
          RowBox[{"{", 
           RowBox[{"2", ",", "1", ",", "1"}], "}"}], ",", 
          RowBox[{"{", 
           RowBox[{"2", ",", "2", ",", "1"}], "}"}], ",", 
          RowBox[{"{", 
           RowBox[{"4", ",", "1", ",", "1"}], "}"}], ",", 
          RowBox[{"{", 
           RowBox[{"4", ",", "2", ",", "1"}], "}"}], ",", 
          RowBox[{"{", 
           RowBox[{"4", ",", "3", ",", "1"}], "}"}], ",", 
          RowBox[{"{", 
           RowBox[{"4", ",", "4", ",", "1"}], "}"}]}], "}"}]}], "}"}], ",", 
      RowBox[{"{", 
       RowBox[{
        RowBox[{"{", 
         RowBox[{"2", ",", "1", ",", "1"}], "}"}], ",", 
        RowBox[{"{", 
         RowBox[{"2", ",", "2", ",", "1"}], "}"}], ",", 
        RowBox[{"{", 
         RowBox[{"2", ",", "3", ",", "1"}], "}"}], ",", 
        RowBox[{"{", 
         RowBox[{"2", ",", "4", ",", "1"}], "}"}], ",", 
        RowBox[{"{", 
         RowBox[{"3", ",", "1", ",", "1"}], "}"}], ",", 
        RowBox[{"{", 
         RowBox[{"3", ",", "2", ",", "1"}], "}"}], ",", 
        RowBox[{"{", 
         RowBox[{"3", ",", "3", ",", "1"}], "}"}], ",", 
        RowBox[{"{", 
         RowBox[{"3", ",", "4", ",", "1"}], "}"}], ",", 
        RowBox[{"{", 
         RowBox[{"4", ",", "1", ",", "1"}], "}"}], ",", 
        RowBox[{"{", 
         RowBox[{"4", ",", "2", ",", "1"}], "}"}], ",", 
        RowBox[{"{", 
         RowBox[{"4", ",", "3", ",", "1"}], "}"}], ",", 
        RowBox[{"{", 
         RowBox[{"4", ",", "4", ",", "1"}], "}"}]}], "}"}]}], "}"}], " ", 
    "*)"}], "\n", 
   RowBox[{"(*", " ", 
    RowBox[{"{", 
     RowBox[{
      RowBox[{"{", 
       RowBox[{
        RowBox[{"{", 
         RowBox[{
          RowBox[{"{", 
           RowBox[{"2", ",", "3"}], "}"}], ",", 
          RowBox[{"{", 
           RowBox[{"2", ",", "4"}], "}"}], ",", 
          RowBox[{"{", 
           RowBox[{"3", ",", "1"}], "}"}], ",", 
          RowBox[{"{", 
           RowBox[{"3", ",", "4"}], "}"}]}], "}"}], ",", 
        RowBox[{"{", 
         RowBox[{
          RowBox[{"{", 
           RowBox[{"2", ",", "1", ",", "1"}], "}"}], ",", 
          RowBox[{"{", 
           RowBox[{"2", ",", "2", ",", "1"}], "}"}], ",", 
          RowBox[{"{", 
           RowBox[{"3", ",", "2", ",", "1"}], "}"}], ",", 
          RowBox[{"{", 
           RowBox[{"4", ",", "1", ",", "1"}], "}"}], ",", 
          RowBox[{"{", 
           RowBox[{"4", ",", "2", ",", "1"}], "}"}], ",", 
          RowBox[{"{", 
           RowBox[{"4", ",", "4", ",", "1"}], "}"}]}], "}"}]}], "}"}], ",", 
      RowBox[{"{", 
       RowBox[{
        RowBox[{"{", 
         RowBox[{"2", ",", "1", ",", "1"}], "}"}], ",", 
        RowBox[{"{", 
         RowBox[{"2", ",", "2", ",", "1"}], "}"}], ",", 
        RowBox[{"{", 
         RowBox[{"2", ",", "3", ",", "1"}], "}"}], ",", 
        RowBox[{"{", 
         RowBox[{"2", ",", "4", ",", "1"}], "}"}], ",", 
        RowBox[{"{", 
         RowBox[{"3", ",", "1", ",", "1"}], "}"}], ",", 
        RowBox[{"{", 
         RowBox[{"3", ",", "2", ",", "1"}], "}"}], ",", 
        RowBox[{"{", 
         RowBox[{"3", ",", "3", ",", "1"}], "}"}], ",", 
        RowBox[{"{", 
         RowBox[{"3", ",", "4", ",", "1"}], "}"}], ",", 
        RowBox[{"{", 
         RowBox[{"4", ",", "1", ",", "1"}], "}"}], ",", 
        RowBox[{"{", 
         RowBox[{"4", ",", "2", ",", "1"}], "}"}], ",", 
        RowBox[{"{", 
         RowBox[{"4", ",", "3", ",", "1"}], "}"}], ",", 
        RowBox[{"{", 
         RowBox[{"4", ",", "4", ",", "1"}], "}"}]}], "}"}]}], "}"}], " ", 
    "*)"}], "\[IndentingNewLine]", 
   RowBox[{"(*", " ", 
    RowBox[{
     RowBox[{
      RowBox[{
      "The", " ", "second", " ", "is", " ", "obtained", " ", "by", " ", 
       "maximizing", " ", "CLASS2"}], "=", "9"}], ",", " ", 
     RowBox[{
      RowBox[{
       RowBox[{"then", " ", "maximizing", " ", "CLASS2TOT"}], "=", "14"}], ";",
       " ", 
      RowBox[{
       RowBox[{
       "it", " ", "automatically", " ", "also", " ", "has", " ", "PRIM"}], "=",
        "8"}]}], ",", " ", 
     RowBox[{
      RowBox[{"and", " ", "BOTH"}], "=", "6"}], ",", " ", 
     RowBox[{"the", " ", "maximal", " ", 
      RowBox[{"value", "!"}]}]}], " ", "*)"}], "\[IndentingNewLine]", 
   RowBox[{"(*", " ", 
    RowBox[{
     RowBox[{
     "And", " ", "it", " ", "grows", " ", "from", " ", "either", " ", "of", " ",
       "the", " ", "following", " ", "two", " ", "compatible", " ", 
      "doublet"}], "-", 
     RowBox[{"triplet", " ", "seed", " ", "codes"}]}], " ", "*)"}], 
   "\[IndentingNewLine]", 
   RowBox[{"(*", " ", 
    RowBox[{"{", 
     RowBox[{
      RowBox[{"{", 
       RowBox[{
        RowBox[{"{", 
         RowBox[{
          RowBox[{"{", 
           RowBox[{"1", ",", "3"}], "}"}], ",", 
          RowBox[{"{", 
           RowBox[{"2", ",", "3"}], "}"}], ",", 
          RowBox[{"{", 
           RowBox[{"2", ",", "4"}], "}"}], ",", 
          RowBox[{"{", 
           RowBox[{"3", ",", "4"}], "}"}]}], "}"}], ",", 
        RowBox[{"{", 
         RowBox[{
          RowBox[{"{", 
           RowBox[{"1", ",", "1", ",", "4"}], "}"}], ",", 
          RowBox[{"{", 
           RowBox[{"1", ",", "2", ",", "1"}], "}"}], ",", 
          RowBox[{"{", 
           RowBox[{"2", ",", "2", ",", "1"}], "}"}], ",", 
          RowBox[{"{", 
           RowBox[{"4", ",", "2", ",", "1"}], "}"}], ",", 
          RowBox[{"{", 
           RowBox[{"4", ",", "3", ",", "1"}], "}"}], ",", 
          RowBox[{"{", 
           RowBox[{"4", ",", "4", ",", "1"}], "}"}]}], "}"}]}], "}"}], ",", 
      RowBox[{"{", 
       RowBox[{
        RowBox[{"{", 
         RowBox[{"1", ",", "1", ",", "4"}], "}"}], ",", 
        RowBox[{"{", 
         RowBox[{"1", ",", "2", ",", "1"}], "}"}], ",", 
        RowBox[{"{", 
         RowBox[{"1", ",", "3", ",", "1"}], "}"}], ",", 
        RowBox[{"{", 
         RowBox[{"2", ",", "2", ",", "1"}], "}"}], ",", 
        RowBox[{"{", 
         RowBox[{"2", ",", "3", ",", "1"}], "}"}], ",", 
        RowBox[{"{", 
         RowBox[{"2", ",", "3", ",", "4"}], "}"}], ",", 
        RowBox[{"{", 
         RowBox[{"2", ",", "4", ",", "1"}], "}"}], ",", 
        RowBox[{"{", 
         RowBox[{"3", ",", "2", ",", "1"}], "}"}], ",", 
        RowBox[{"{", 
         RowBox[{"3", ",", "3", ",", "1"}], "}"}], ",", 
        RowBox[{"{", 
         RowBox[{"3", ",", "3", ",", "4"}], "}"}], ",", 
        RowBox[{"{", 
         RowBox[{"4", ",", "2", ",", "1"}], "}"}], ",", 
        RowBox[{"{", 
         RowBox[{"4", ",", "3", ",", "1"}], "}"}], ",", 
        RowBox[{"{", 
         RowBox[{"4", ",", "3", ",", "4"}], "}"}], ",", 
        RowBox[{"{", 
         RowBox[{"4", ",", "4", ",", "1"}], "}"}]}], "}"}]}], "}"}], " ", 
    "*)"}], "\n", 
   RowBox[{"(*", " ", 
    RowBox[{"{", 
     RowBox[{
      RowBox[{"{", 
       RowBox[{
        RowBox[{"{", 
         RowBox[{
          RowBox[{"{", 
           RowBox[{"2", ",", "3"}], "}"}], ",", 
          RowBox[{"{", 
           RowBox[{"2", ",", "4"}], "}"}], ",", 
          RowBox[{"{", 
           RowBox[{"3", ",", "1"}], "}"}], ",", 
          RowBox[{"{", 
           RowBox[{"3", ",", "4"}], "}"}]}], "}"}], ",", 
        RowBox[{"{", 
         RowBox[{
          RowBox[{"{", 
           RowBox[{"1", ",", "1", ",", "4"}], "}"}], ",", 
          RowBox[{"{", 
           RowBox[{"1", ",", "2", ",", "1"}], "}"}], ",", 
          RowBox[{"{", 
           RowBox[{"2", ",", "2", ",", "1"}], "}"}], ",", 
          RowBox[{"{", 
           RowBox[{"3", ",", "2", ",", "1"}], "}"}], ",", 
          RowBox[{"{", 
           RowBox[{"4", ",", "2", ",", "1"}], "}"}], ",", 
          RowBox[{"{", 
           RowBox[{"4", ",", "4", ",", "1"}], "}"}]}], "}"}]}], "}"}], ",", 
      RowBox[{"{", 
       RowBox[{
        RowBox[{"{", 
         RowBox[{"1", ",", "1", ",", "4"}], "}"}], ",", 
        RowBox[{"{", 
         RowBox[{"1", ",", "2", ",", "1"}], "}"}], ",", 
        RowBox[{"{", 
         RowBox[{"1", ",", "3", ",", "1"}], "}"}], ",", 
        RowBox[{"{", 
         RowBox[{"2", ",", "2", ",", "1"}], "}"}], ",", 
        RowBox[{"{", 
         RowBox[{"2", ",", "3", ",", "1"}], "}"}], ",", 
        RowBox[{"{", 
         RowBox[{"2", ",", "3", ",", "4"}], "}"}], ",", 
        RowBox[{"{", 
         RowBox[{"2", ",", "4", ",", "1"}], "}"}], ",", 
        RowBox[{"{", 
         RowBox[{"3", ",", "2", ",", "1"}], "}"}], ",", 
        RowBox[{"{", 
         RowBox[{"3", ",", "3", ",", "1"}], "}"}], ",", 
        RowBox[{"{", 
         RowBox[{"3", ",", "3", ",", "4"}], "}"}], ",", 
        RowBox[{"{", 
         RowBox[{"4", ",", "2", ",", "1"}], "}"}], ",", 
        RowBox[{"{", 
         RowBox[{"4", ",", "3", ",", "1"}], "}"}], ",", 
        RowBox[{"{", 
         RowBox[{"4", ",", "3", ",", "4"}], "}"}], ",", 
        RowBox[{"{", 
         RowBox[{"4", ",", "4", ",", "1"}], "}"}]}], "}"}]}], "}"}], " ", 
    "*)"}], "\n", 
   RowBox[{"(*", " ", 
    RowBox[{
     RowBox[{"And", " ", "again"}], ",", " ", 
     RowBox[{
     "although", " ", "the", " ", "two", " ", "codes", " ", "are", " ", 
      "quite", " ", "different"}], ",", " ", 
     RowBox[{
      RowBox[{"both", " ", "are", " ", "automatically", " ", "comma"}], "-", 
      RowBox[{"free", " ", "INCLUDING", " ", 
       RowBox[{"WOBBLE", "!"}]}]}]}], " ", "*)"}], "\[IndentingNewLine]", 
   RowBox[{"(*", " ", 
    RowBox[{
     RowBox[{
      RowBox[{
      "The", " ", "naive", " ", "probability", " ", "for", " ", "both", " ", 
       "codes", " ", "to", " ", "be", " ", "comma", " ", "free", " ", "if", " ",
        "their", " ", "triplets", " ", "were", " ", "pulled", " ", "out", " ",
        "of", " ", "a", " ", "hat", " ", "would", " ", "seem", " ", "to", " ",
        "be", " ", "either", " ", 
       RowBox[{"1", "/", 
        RowBox[{"2", "^", 
         RowBox[{"{", 
          RowBox[{"12", "+", "14"}], "}"}]}]}]}], "=", 
      RowBox[{"1", "/", "67"}]}], ",", "108", ",", "864"}], " ", "*)"}], 
   "\[IndentingNewLine]", 
   RowBox[{"(*", 
    RowBox[{" ", 
     RowBox[{"Or", ",", " ", 
      RowBox[{
      "just", " ", "taking", " ", "into", " ", "account", " ", "the", " ", 
       "18", " ", "*", "distinct", "*", " ", "triplets", " ", "that", " ", 
       "appear", " ", "in", " ", "the", " ", "two", " ", "codes"}], ",", " ", 
      
      RowBox[{
       RowBox[{"this", " ", "becomes", " ", 
        RowBox[{"1", "/", 
         RowBox[{"2", "^", 
          RowBox[{"{", "18", "}"}]}]}]}], "=", 
       RowBox[{"1", "/", "262"}]}], ",", "144."}], " ", ")"}], 
    "\[IndentingNewLine]", "\[IndentingNewLine]", 
    RowBox[{"(*", " ", 
     RowBox[{"starting", " ", "from", " ", 
      RowBox[{"Class2TripletCodeSeed", "[", 
       RowBox[{"4", ",", "2"}], "]"}], " ", 
      RowBox[{"(", 
       RowBox[{
        RowBox[{"with", " ", "CLASS2TOT"}], "=", "6"}], ")"}], " ", "we", " ",
       "obtain"}], " ", "*)"}], "\[IndentingNewLine]", 
    RowBox[{"(*", " ", 
     RowBox[{
      RowBox[{"TOT", "=", "12"}], ";"}], " ", "*)"}], "\[IndentingNewLine]", 
    RowBox[{"(*", " ", 
     RowBox[{
      RowBox[{"PRIM", "=", "8"}], ";", 
      RowBox[{"PRIMTOT", "=", "11"}], ";"}], " ", "*)"}], 
    "\[IndentingNewLine]", 
    RowBox[{"(*", " ", 
     RowBox[{
      RowBox[{"CLASS2", "=", "8"}], ";", 
      RowBox[{"CLASS2TOT", "=", "12"}], ";"}], " ", "*)"}], 
    "\[IndentingNewLine]", 
    RowBox[{"(*", " ", 
     RowBox[{
      RowBox[{"BOTH", "=", "5"}], ";", 
      RowBox[{"BOTHTOT", "=", "12"}], ";"}], " ", "*)"}], 
    "\[IndentingNewLine]", 
    RowBox[{"(*", " ", 
     RowBox[{"The", " ", "best", " ", "codes", " ", 
      RowBox[{"(", 
       RowBox[{"quite", " ", "a", " ", "few"}], ")"}], " ", "simultaneously", 
      " ", 
      RowBox[{"have", ":"}]}], " ", "*)"}], "\[IndentingNewLine]", 
    RowBox[{"(*", " ", 
     RowBox[{
      RowBox[{
       RowBox[{"either", " ", "Prim"}], "=", "7"}], ",", " ", 
      RowBox[{"Class2", "=", "8"}], ",", " ", 
      RowBox[{"Tot", "=", "12"}], ",", " ", 
      RowBox[{
       RowBox[{"and", " ", "Both"}], "=", "5"}]}], " ", "*)"}], 
    "\[IndentingNewLine]", 
    RowBox[{"(*", " ", 
     RowBox[{
      RowBox[{
       RowBox[{"or", " ", "Prim"}], "=", "8"}], ",", " ", 
      RowBox[{"Class2", "=", "6"}], ",", " ", 
      RowBox[{"Tot", "=", "11"}], ",", " ", 
      RowBox[{"Both", "=", "5"}]}], " ", "*)"}], "\[IndentingNewLine]", 
    "\[IndentingNewLine]", 
    RowBox[{"(*", " ", 
     RowBox[{"starting", " ", "from", " ", 
      RowBox[{"BottomRowTripletCodeSeed", "[", 
       RowBox[{"4", ",", "2"}], "]"}], " ", 
      RowBox[{"(", 
       RowBox[{
        RowBox[{"with", " ", "BOTTOMROW"}], "=", "5"}], ")"}], " ", "we", " ",
       "obtain"}], " ", "*)"}], "\[IndentingNewLine]", 
    RowBox[{"(*", " ", 
     RowBox[{
      RowBox[{"TOT", "=", "11"}], ";"}], " ", "*)"}], "\[IndentingNewLine]", 
    RowBox[{"(*", " ", 
     RowBox[{
      RowBox[{"PRIM", "=", "9"}], ";", 
      RowBox[{"PRIMTOT", "=", "11"}], ";"}], " ", "*)"}], 
    "\[IndentingNewLine]", 
    RowBox[{"(*", " ", 
     RowBox[{
      RowBox[{"CLASS2", "=", "7"}], ";", 
      RowBox[{"CLASS2TOT", "=", "11"}], ";"}], " ", "*)"}], 
    "\[IndentingNewLine]", 
    RowBox[{"(*", " ", 
     RowBox[{
      RowBox[{"BOTH", "=", "5"}], ";", 
      RowBox[{"BOTHTOT", "=", "11"}], ";"}], " ", "*)"}], 
    "\[IndentingNewLine]", "\[IndentingNewLine]", 
    RowBox[{"(*", " ", 
     RowBox[{
      RowBox[{"For", " ", 
       RowBox[{"(", 
        RowBox[{"m", ",", "n"}], ")"}]}], "=", 
      RowBox[{
       RowBox[{"(", 
        RowBox[{"4", ",", "3"}], ")"}], ":"}]}], " ", "*)"}], 
    "\[IndentingNewLine]", "\[IndentingNewLine]", 
    RowBox[{"(*", " ", 
     RowBox[{"starting", " ", "from", " ", 
      RowBox[{"PrimordialTripletCodeSeed", "[", 
       RowBox[{"4", ",", "3"}], "]"}], " ", 
      RowBox[{"(", 
       RowBox[{
        RowBox[{"with", " ", "PRIMTOT"}], "=", "6"}], ")"}], " ", "we", " ", 
      "obtain"}], " ", "*)"}], "\[IndentingNewLine]", 
    RowBox[{"(*", " ", 
     RowBox[{
      RowBox[{"TOT", "=", "10"}], ";"}], " ", "*)"}], "\[IndentingNewLine]", 
    RowBox[{"(*", " ", 
     RowBox[{
      RowBox[{"PRIM", "=", "7"}], ";", 
      RowBox[{"PRIMTOT", "=", "10"}], ";"}], " ", "*)"}], 
    "\[IndentingNewLine]", 
    RowBox[{"(*", " ", 
     RowBox[{
      RowBox[{"CLASS2", "=", "5"}], ";", 
      RowBox[{"CLASS2TOT", "=", "10"}], ";"}], " ", "*)"}], 
    "\[IndentingNewLine]", 
    RowBox[{"(*", " ", 
     RowBox[{
      RowBox[{"BOTH", "=", "4"}], ";", 
      RowBox[{"BOTHTOT", "=", "10"}], ";"}], " ", "*)"}], 
    "\[IndentingNewLine]", "\[IndentingNewLine]", 
    RowBox[{"(*", " ", 
     RowBox[{"starting", " ", "from", " ", 
      RowBox[{"ClassTripletCodeSeed", "[", 
       RowBox[{"4", ",", "3"}], "]"}], " ", 
      RowBox[{"(", 
       RowBox[{
        RowBox[{"with", " ", "CLASS2TOT"}], "=", "5"}], ")"}], " ", "we", " ",
       "obtain"}], " ", "*)"}], "\[IndentingNewLine]", 
    RowBox[{"(*", " ", 
     RowBox[{
      RowBox[{"TOT", "=", "14"}], ";"}], " ", "*)"}], "\[IndentingNewLine]", 
    RowBox[{"(*", " ", 
     RowBox[{
      RowBox[{"PRIM", "=", "8"}], ";", 
      RowBox[{"PRIMTOT", "=", "14"}], ";"}], " ", "*)"}], 
    "\[IndentingNewLine]", 
    RowBox[{"(*", " ", 
     RowBox[{
      RowBox[{"CLASS2", "=", "9"}], ";", 
      RowBox[{"CLASS2TOT", "=", "14"}], ";"}], " ", "*)"}], 
    "\[IndentingNewLine]", 
    RowBox[{"(*", " ", 
     RowBox[{
      RowBox[{"BOTH", "=", "6"}], ";", 
      RowBox[{"BOTHTOT", "=", "14"}], ";"}], " ", "*)"}], 
    "\[IndentingNewLine]", 
    RowBox[{"(*", " ", 
     RowBox[{"The", " ", "best", " ", "code", " ", "is"}], " ", "*)"}], 
    "\[IndentingNewLine]", 
    RowBox[{"(*", " ", 
     RowBox[{"{", 
      RowBox[{"{", 
       RowBox[{
        RowBox[{"{", 
         RowBox[{"1", ",", "2", ",", "4"}], "}"}], ",", 
        RowBox[{"{", 
         RowBox[{"1", ",", "3", ",", "1"}], "}"}], ",", 
        RowBox[{"{", 
         RowBox[{"1", ",", "4", ",", "1"}], "}"}], ",", 
        RowBox[{"{", 
         RowBox[{"2", ",", "1", ",", "1"}], "}"}], ",", 
        RowBox[{"{", 
         RowBox[{"2", ",", "2", ",", "4"}], "}"}], ",", 
        RowBox[{"{", 
         RowBox[{"2", ",", "3", ",", "1"}], "}"}], ",", 
        RowBox[{"{", 
         RowBox[{"2", ",", "3", ",", "4"}], "}"}], ",", 
        RowBox[{"{", 
         RowBox[{"3", ",", "2", ",", "4"}], "}"}], ",", 
        RowBox[{"{", 
         RowBox[{"3", ",", "3", ",", "1"}], "}"}], ",", 
        RowBox[{"{", 
         RowBox[{"3", ",", "3", ",", "4"}], "}"}], ",", 
        RowBox[{"{", 
         RowBox[{"4", ",", "2", ",", "4"}], "}"}], ",", 
        RowBox[{"{", 
         RowBox[{"4", ",", "3", ",", "1"}], "}"}], ",", 
        RowBox[{"{", 
         RowBox[{"4", ",", "3", ",", "4"}], "}"}], ",", 
        RowBox[{"{", 
         RowBox[{"4", ",", "4", ",", "1"}], "}"}]}], "}"}], "}"}], " ", 
     "*)"}], "\[IndentingNewLine]", 
    RowBox[{"(*", " ", 
     RowBox[{
      RowBox[{
       RowBox[{
       "This", " ", "may", " ", "be", " ", "obtained", " ", "by", " ", 
        "maximizing", " ", "BOTH"}], "=", "6"}], ",", " ", 
      RowBox[{
       RowBox[{
        RowBox[{"then", " ", "maximizing", " ", "TOT"}], "=", "14"}], ";", 
       " ", 
       RowBox[{
        RowBox[{
        "it", " ", "automatically", " ", "also", " ", "has", " ", "PRIM"}], "=",
         "8"}]}], ",", " ", 
      RowBox[{
       RowBox[{"and", " ", "CLASS2"}], "=", "9"}], ",", " ", 
      RowBox[{"the", " ", "maximal", " ", 
       RowBox[{"values", "!"}]}]}], " ", "*)"}], "\[IndentingNewLine]", 
    RowBox[{"(*", " ", 
     RowBox[{
      RowBox[{
      "And", " ", "it", " ", "grows", " ", "from", " ", "the", " ", 
       "following", " ", "compatible", " ", "doublet"}], "-", 
      RowBox[{"triplet", " ", "seed", " ", "code"}]}], " ", "*)"}], "\n", 
    RowBox[{"(*", " ", 
     RowBox[{"{", 
      RowBox[{
       RowBox[{"{", 
        RowBox[{
         RowBox[{"{", 
          RowBox[{
           RowBox[{"{", 
            RowBox[{"2", ",", "1"}], "}"}], ",", 
           RowBox[{"{", 
            RowBox[{"3", ",", "2"}], "}"}], ",", 
           RowBox[{"{", 
            RowBox[{"3", ",", "4"}], "}"}], ",", 
           RowBox[{"{", 
            RowBox[{"4", ",", "1"}], "}"}]}], "}"}], ",", 
         RowBox[{"{", 
          RowBox[{
           RowBox[{"{", 
            RowBox[{"2", ",", "2", ",", "4"}], "}"}], ",", 
           RowBox[{"{", 
            RowBox[{"2", ",", "3", ",", "1"}], "}"}], ",", 
           RowBox[{"{", 
            RowBox[{"3", ",", "3", ",", "1"}], "}"}], ",", 
           RowBox[{"{", 
            RowBox[{"4", ",", "2", ",", "4"}], "}"}], ",", 
           RowBox[{"{", 
            RowBox[{"4", ",", "3", ",", "1"}], "}"}]}], "}"}]}], "}"}], ",", 
       RowBox[{"{", 
        RowBox[{
         RowBox[{"{", 
          RowBox[{"1", ",", "2", ",", "4"}], "}"}], ",", 
         RowBox[{"{", 
          RowBox[{"1", ",", "3", ",", "1"}], "}"}], ",", 
         RowBox[{"{", 
          RowBox[{"1", ",", "4", ",", "1"}], "}"}], ",", 
         RowBox[{"{", 
          RowBox[{"2", ",", "1", ",", "1"}], "}"}], ",", 
         RowBox[{"{", 
          RowBox[{"2", ",", "2", ",", "4"}], "}"}], ",", 
         RowBox[{"{", 
          RowBox[{"2", ",", "3", ",", "1"}], "}"}], ",", 
         RowBox[{"{", 
          RowBox[{"2", ",", "3", ",", "4"}], "}"}], ",", 
         RowBox[{"{", 
          RowBox[{"3", ",", "2", ",", "4"}], "}"}], ",", 
         RowBox[{"{", 
          RowBox[{"3", ",", "3", ",", "1"}], "}"}], ",", 
         RowBox[{"{", 
          RowBox[{"3", ",", "3", ",", "4"}], "}"}], ",", 
         RowBox[{"{", 
          RowBox[{"4", ",", "2", ",", "4"}], "}"}], ",", 
         RowBox[{"{", 
          RowBox[{"4", ",", "3", ",", "1"}], "}"}], ",", 
         RowBox[{"{", 
          RowBox[{"4", ",", "3", ",", "4"}], "}"}], ",", 
         RowBox[{"{", 
          RowBox[{"4", ",", "4", ",", "1"}], "}"}]}], "}"}]}], "}"}], " ", 
     "*)"}], "\[IndentingNewLine]", "\[IndentingNewLine]", 
    RowBox[{"(*", " ", 
     RowBox[{"starting", " ", "from", " ", 
      RowBox[{"BottomRowTripletCodeSeed", "[", 
       RowBox[{"4", ",", "3"}], "]"}], " ", 
      RowBox[{"(", 
       RowBox[{
        RowBox[{"with", " ", "BOTTOMROW"}], "=", "4"}], ")"}], " ", "we", " ",
       "obtain"}], " ", "*)"}], "\[IndentingNewLine]", 
    RowBox[{"(*", " ", 
     RowBox[{
      RowBox[{"TOT", "=", "12"}], ";"}], " ", "*)"}], "\[IndentingNewLine]", 
    RowBox[{"(*", " ", 
     RowBox[{
      RowBox[{"PRIM", "=", "9"}], ";", 
      RowBox[{"PRIMTOT", "=", "12"}], ";"}], " ", "*)"}], 
    "\[IndentingNewLine]", 
    RowBox[{"(*", " ", 
     RowBox[{
      RowBox[{"CLASS2", "=", "8"}], ";", 
      RowBox[{"CLASS2TOT", "=", "12"}], ";"}], " ", "*)"}], 
    "\[IndentingNewLine]", 
    RowBox[{"(*", " ", 
     RowBox[{
      RowBox[{"BOTH", "=", "6"}], ";", 
      RowBox[{"BOTHTOT", "=", "12"}], ";"}], " ", "*)"}], 
    "\[IndentingNewLine]", 
    RowBox[{"(*", " ", 
     RowBox[{
      RowBox[{"In", " ", "this", " ", "case"}], ",", " ", 
      RowBox[{
       RowBox[{
        RowBox[{
        "the", " ", "best", " ", "codes", " ", "is", " ", "again", " ", "the",
          " ", "same", " ", "as", " ", "the", " ", "12"}], "-", 
        RowBox[{"triplet", " ", "code", " ", "found", " ", "in", " ", "the", " ", 
         RowBox[{"(", 
          RowBox[{"m", ",", "n"}], ")"}]}]}], "=", 
       RowBox[{
        RowBox[{"(", 
         RowBox[{"4", ",", "1"}], ")"}], " ", "and", " ", 
        RowBox[{"(", 
         RowBox[{"4", ",", "2"}], ")"}], " ", 
        RowBox[{"cases", "!"}]}]}]}], " ", "*)"}], "\[IndentingNewLine]", 
    RowBox[{"(*", " ", 
     RowBox[{"{", 
      RowBox[{"{", 
       RowBox[{
        RowBox[{"{", 
         RowBox[{"2", ",", "1", ",", "1"}], "}"}], ",", 
        RowBox[{"{", 
         RowBox[{"2", ",", "2", ",", "1"}], "}"}], ",", 
        RowBox[{"{", 
         RowBox[{"2", ",", "3", ",", "1"}], "}"}], ",", 
        RowBox[{"{", 
         RowBox[{"2", ",", "4", ",", "1"}], "}"}], ",", 
        RowBox[{"{", 
         RowBox[{"3", ",", "1", ",", "1"}], "}"}], ",", 
        RowBox[{"{", 
         RowBox[{"3", ",", "2", ",", "1"}], "}"}], ",", 
        RowBox[{"{", 
         RowBox[{"3", ",", "3", ",", "1"}], "}"}], ",", 
        RowBox[{"{", 
         RowBox[{"3", ",", "4", ",", "1"}], "}"}], ",", 
        RowBox[{"{", 
         RowBox[{"4", ",", "1", ",", "1"}], "}"}], ",", 
        RowBox[{"{", 
         RowBox[{"4", ",", "2", ",", "1"}], "}"}], ",", 
        RowBox[{"{", 
         RowBox[{"4", ",", "3", ",", "1"}], "}"}], ",", 
        RowBox[{"{", 
         RowBox[{"4", ",", "4", ",", "1"}], "}"}]}], "}"}], "}"}], " ", 
     "*)"}], "\[IndentingNewLine]", 
    RowBox[{"(*", " ", 
     RowBox[{
     "And", " ", "all", " ", "the", " ", "same", " ", "comments", " ", 
      "apply"}], " ", "*)"}], "\n", 
    RowBox[{"(*", " ", 
     RowBox[{
      RowBox[{
      "And", " ", "it", " ", "grows", " ", "from", " ", "the", " ", 
       "following", " ", "compatible", " ", "doublet"}], "-", 
      RowBox[{"triplet", " ", "seed", " ", "code"}]}], " ", "*)"}], "\n", 
    RowBox[{"(*", " ", 
     RowBox[{"{", 
      RowBox[{
       RowBox[{"{", 
        RowBox[{
         RowBox[{"{", 
          RowBox[{
           RowBox[{"{", 
            RowBox[{"1", ",", "2"}], "}"}], ",", 
           RowBox[{"{", 
            RowBox[{"1", ",", "3"}], "}"}], ",", 
           RowBox[{"{", 
            RowBox[{"2", ",", "4"}], "}"}], ",", 
           RowBox[{"{", 
            RowBox[{"3", ",", "4"}], "}"}]}], "}"}], ",", 
         RowBox[{"{", 
          RowBox[{
           RowBox[{"{", 
            RowBox[{"4", ",", "1", ",", "1"}], "}"}], ",", 
           RowBox[{"{", 
            RowBox[{"4", ",", "2", ",", "1"}], "}"}], ",", 
           RowBox[{"{", 
            RowBox[{"4", ",", "3", ",", "1"}], "}"}], ",", 
           RowBox[{"{", 
            RowBox[{"4", ",", "4", ",", "1"}], "}"}]}], "}"}]}], "}"}], ",", 
       RowBox[{"{", 
        RowBox[{
         RowBox[{"{", 
          RowBox[{"2", ",", "1", ",", "1"}], "}"}], ",", 
         RowBox[{"{", 
          RowBox[{"2", ",", "2", ",", "1"}], "}"}], ",", 
         RowBox[{"{", 
          RowBox[{"2", ",", "3", ",", "1"}], "}"}], ",", 
         RowBox[{"{", 
          RowBox[{"2", ",", "4", ",", "1"}], "}"}], ",", 
         RowBox[{"{", 
          RowBox[{"3", ",", "1", ",", "1"}], "}"}], ",", 
         RowBox[{"{", 
          RowBox[{"3", ",", "2", ",", "1"}], "}"}], ",", 
         RowBox[{"{", 
          RowBox[{"3", ",", "3", ",", "1"}], "}"}], ",", 
         RowBox[{"{", 
          RowBox[{"3", ",", "4", ",", "1"}], "}"}], ",", 
         RowBox[{"{", 
          RowBox[{"4", ",", "1", ",", "1"}], "}"}], ",", 
         RowBox[{"{", 
          RowBox[{"4", ",", "2", ",", "1"}], "}"}], ",", 
         RowBox[{"{", 
          RowBox[{"4", ",", "3", ",", "1"}], "}"}], ",", 
         RowBox[{"{", 
          RowBox[{"4", ",", "4", ",", "1"}], "}"}]}], "}"}]}], "}"}], " ", 
     "*)"}], "\[IndentingNewLine]"}]}]}]], "Input",
 CellChangeTimes->{{3.994824930178835*^9, 3.994824956547901*^9}, {
   3.9948249922216454`*^9, 3.994825017545662*^9}, {3.994826079329343*^9, 
   3.9948261911623363`*^9}, {3.994826230800817*^9, 3.994826267831298*^9}, {
   3.9948263010808687`*^9, 3.994826305232678*^9}, {3.994826822655263*^9, 
   3.99482683566436*^9}, {3.99482697468366*^9, 3.994827227480461*^9}, 
   3.994827548837563*^9, {3.9948286893200283`*^9, 3.994828690411189*^9}, {
   3.994837800964492*^9, 3.994837971612952*^9}, {3.9949094614848137`*^9, 
   3.994909821788019*^9}, {3.994909892903474*^9, 3.994910228415847*^9}, {
   3.9949102798659153`*^9, 3.99491030730593*^9}, {3.994910399652215*^9, 
   3.99491042718174*^9}, {3.994910462446797*^9, 3.99491053829984*^9}, {
   3.994910695066537*^9, 3.994910724960188*^9}, {3.9949107551662292`*^9, 
   3.9949107978179073`*^9}, {3.9949108588197803`*^9, 3.994910896370083*^9}, {
   3.994910931422738*^9, 3.994910956085855*^9}, {3.994910989320046*^9, 
   3.9949110328996696`*^9}, {3.994911553396954*^9, 3.994911859605277*^9}, {
   3.994911896279313*^9, 3.994911928509894*^9}, {3.994912327025609*^9, 
   3.9949126080485907`*^9}, {3.994931430983766*^9, 3.994931453382824*^9}, {
   3.994931486840238*^9, 3.9949314900325947`*^9}, {3.994931586027382*^9, 
   3.994931592046125*^9}, {3.994933041469434*^9, 3.994933159451543*^9}, {
   3.9949334542417192`*^9, 3.994933494914892*^9}, {3.9949336066741953`*^9, 
   3.994933666747468*^9}, {3.995276209542242*^9, 3.995276352520679*^9}, {
   3.995276386842065*^9, 3.995276518567767*^9}, {3.995276596912568*^9, 
   3.995276667924045*^9}, {3.9952767038051643`*^9, 3.9952767455390244`*^9}, {
   3.995276781591648*^9, 3.9952767865691013`*^9}, {3.9952768286096563`*^9, 
   3.995276906972597*^9}, {3.995277001851075*^9, 3.995277185464904*^9}, {
   3.995278234020914*^9, 3.9952782346112833`*^9}, {3.9953402069185333`*^9, 
   3.995340207362092*^9}, {3.995533809369082*^9, 3.995534033105392*^9}, {
   3.995553930410874*^9, 3.9955539310284224`*^9}, 3.9955558553614798`*^9, {
   3.9956132140495853`*^9, 3.995613271764202*^9}, {3.9956133267635803`*^9, 
   3.9956135964292088`*^9}, {3.995613632324006*^9, 3.995613661314035*^9}, {
   3.995613693565625*^9, 3.995613711926867*^9}, {3.995613763713554*^9, 
   3.995613903311576*^9}, {3.995613958086677*^9, 3.995614119218081*^9}, {
   3.995614151708684*^9, 3.9956142476950808`*^9}, {3.995614353563538*^9, 
   3.995614439529232*^9}, {3.995614517894046*^9, 3.9956146691850224`*^9}, {
   3.995614749661351*^9, 3.995614812308344*^9}, {3.995614862933207*^9, 
   3.9956149261120443`*^9}, {3.995614990432892*^9, 3.995615062863905*^9}, {
   3.995615118176715*^9, 3.995615221142029*^9}, {3.9958117535611877`*^9, 
   3.995811812932618*^9}, {3.995811930946162*^9, 3.995812096417254*^9}, {
   3.995812584473424*^9, 3.9958126360365677`*^9}, {3.995812744992722*^9, 
   3.995812886493629*^9}, {3.995813301466548*^9, 3.995813324672781*^9}, {
   3.9958140414675083`*^9, 3.995814081640627*^9}, {3.995814139504397*^9, 
   3.995814145922076*^9}, {3.9958141771213903`*^9, 3.995814230764415*^9}, {
   3.995814281740958*^9, 3.995814358803247*^9}, {3.995833652025793*^9, 
   3.995833753428638*^9}, {3.995833803465056*^9, 3.9958338309956827`*^9}, 
   3.9959846664261103`*^9, {3.99761551916462*^9, 3.9976155562755957`*^9}, {
   3.997615589150997*^9, 3.9976156637952623`*^9}, {3.997615729081973*^9, 
   3.997615729283449*^9}, {3.997615868204659*^9, 3.997615881698147*^9}, {
   3.9976160583175898`*^9, 3.997616140888736*^9}, {3.99761619114585*^9, 
   3.99761631750594*^9}, {3.997616398167678*^9, 3.997616402802301*^9}, {
   3.997616433671929*^9, 3.9976166508325863`*^9}, {3.997616726238042*^9, 
   3.9976168190577593`*^9}, {3.9976168542290697`*^9, 3.997616869430193*^9}, {
   3.997617492701498*^9, 3.9976175044487534`*^9}, {3.9976175644308567`*^9, 
   3.9976175674873447`*^9}, {3.997617723939695*^9, 3.997617773689887*^9}, {
   3.9976178092969027`*^9, 3.997617824268269*^9}, {3.997617991722433*^9, 
   3.997618027437749*^9}, {3.997721212552547*^9, 3.997721213462001*^9}, {
   3.99772124631011*^9, 3.997721246708839*^9}, {4.000136247708599*^9, 
   4.000136267016264*^9}},ExpressionUUID->"ac6cc798-9add-4654-8785-\
09b83836c133"]
}, Closed]],

Cell[CellGroupData[{

Cell[BoxData[
 RowBox[{"(*", " ", 
  RowBox[{"THIRD", " ", "SECTION", " ", 
   RowBox[{"SUMMARY", ":"}]}], " ", "*)"}]], "Input",
 CellChangeTimes->{{3.994824930178835*^9, 3.994824956547901*^9}, {
   3.9948249922216454`*^9, 3.994825017545662*^9}, {3.994826079329343*^9, 
   3.9948261911623363`*^9}, {3.994826230800817*^9, 3.994826267831298*^9}, {
   3.9948263010808687`*^9, 3.994826305232678*^9}, {3.994826822655263*^9, 
   3.99482683566436*^9}, {3.99482697468366*^9, 3.994827227480461*^9}, 
   3.994827548837563*^9, {3.9948286893200283`*^9, 3.994828690411189*^9}, {
   3.994837800964492*^9, 3.994837971612952*^9}, {3.9949094614848137`*^9, 
   3.994909821788019*^9}, {3.994909892903474*^9, 3.994910228415847*^9}, {
   3.9949102798659153`*^9, 3.99491030730593*^9}, {3.994910399652215*^9, 
   3.99491042718174*^9}, {3.994910462446797*^9, 3.99491053829984*^9}, {
   3.994910695066537*^9, 3.994910724960188*^9}, {3.9949107551662292`*^9, 
   3.9949107978179073`*^9}, {3.9949108588197803`*^9, 3.994910896370083*^9}, {
   3.994910931422738*^9, 3.994910956085855*^9}, {3.994910989320046*^9, 
   3.9949110328996696`*^9}, {3.994911553396954*^9, 3.994911859605277*^9}, {
   3.994911896279313*^9, 3.994911928509894*^9}, {3.994912327025609*^9, 
   3.9949126080485907`*^9}, {3.994931430983766*^9, 3.994931453382824*^9}, {
   3.994931486840238*^9, 3.9949314900325947`*^9}, {3.994931586027382*^9, 
   3.994931592046125*^9}, {3.994933041469434*^9, 3.994933159451543*^9}, {
   3.9949334542417192`*^9, 3.994933494914892*^9}, {3.9949336066741953`*^9, 
   3.994933666747468*^9}, {3.995276209542242*^9, 3.995276352520679*^9}, {
   3.995276386842065*^9, 3.995276518567767*^9}, {3.995276596912568*^9, 
   3.995276667924045*^9}, {3.9952767038051643`*^9, 3.9952767455390244`*^9}, {
   3.995276781591648*^9, 3.9952767865691013`*^9}, {3.9952768286096563`*^9, 
   3.995276906972597*^9}, {3.995277001851075*^9, 3.995277185464904*^9}, {
   3.995278234020914*^9, 3.9952782346112833`*^9}, {3.9953402069185333`*^9, 
   3.995340207362092*^9}, {3.995533809369082*^9, 3.995534033105392*^9}, {
   3.995553930410874*^9, 3.9955539310284224`*^9}, 3.9955558553614798`*^9, {
   3.9956132140495853`*^9, 3.995613271764202*^9}, {3.9956133267635803`*^9, 
   3.9956135964292088`*^9}, {3.995613632324006*^9, 3.995613661314035*^9}, {
   3.995613693565625*^9, 3.995613711926867*^9}, {3.995613763713554*^9, 
   3.995613903311576*^9}, {3.995613958086677*^9, 3.995614119218081*^9}, {
   3.995614151708684*^9, 3.9956142476950808`*^9}, {3.995614353563538*^9, 
   3.995614439529232*^9}, {3.995614517894046*^9, 3.9956146691850224`*^9}, {
   3.995614749661351*^9, 3.995614812308344*^9}, {3.995614862933207*^9, 
   3.9956149261120443`*^9}, {3.995614990432892*^9, 3.995615062863905*^9}, {
   3.995615118176715*^9, 3.995615243983899*^9}, {3.995615313980424*^9, 
   3.995615315108611*^9}},ExpressionUUID->"7d0ff1e4-536e-404f-9f9f-\
3dad5f1d61dc"],

Cell[BoxData[
 RowBox[{
  RowBox[{"(*", " ", 
   RowBox[{"Finally", ",", " ", 
    RowBox[{"at", " ", "the", " ", "end"}], ",", " ", 
    RowBox[{
    "we", " ", "ignore", " ", "doublet", " ", "codes", " ", "all", " ", 
     "together"}]}], " ", "*)"}], "\[IndentingNewLine]", 
  RowBox[{"(*", " ", 
   RowBox[{
    RowBox[{
    "and", " ", "just", " ", "start", " ", "from", " ", "various", " ", 
     "comma"}], "-", 
    RowBox[{"free", " ", "triplet", " ", "seed", " ", "codes"}]}], " ", 
   "*)"}], "\[IndentingNewLine]", 
  RowBox[{"(*", " ", 
   RowBox[{
    RowBox[{
    "and", " ", "then", " ", "grow", " ", "all", " ", "the", " ", "larger", " ",
      "comma"}], "-", 
    RowBox[{
    "free", " ", "triplet", " ", "codes", " ", "we", " ", "can", " ", "from", 
     " ", "there"}]}], " ", "*)"}], "\[IndentingNewLine]", 
  "\[IndentingNewLine]", 
  RowBox[{"(*", " ", 
   RowBox[{
   "The", " ", "first", " ", "class", " ", "of", " ", "seed", " ", "code", " ",
     "consists", " ", "of", " ", "5", " ", "triplets", " ", "that", " ", 
    "includs", " ", "all", " ", "5", " ", "of", " ", "the", " ", "bottom", " ",
     "row", " ", "AAs"}], " ", "*)"}], "\[IndentingNewLine]", 
  RowBox[{"(*", " ", 
   RowBox[{
    RowBox[{
    "Starting", " ", "from", " ", "this", " ", "type", " ", "of", " ", 
     "seed"}], ",", " ", 
    RowBox[{
    "the", " ", "best", " ", "codes", " ", "that", " ", "we", " ", "can", " ",
      "grow", " ", 
     RowBox[{"have", ":"}]}]}], " ", "*)"}], "\[IndentingNewLine]", 
  RowBox[{"(*", " ", 
   RowBox[{
    RowBox[{"TOT", "=", "11"}], ";"}], " ", "*)"}], "\[IndentingNewLine]", 
  RowBox[{"(*", " ", 
   RowBox[{
    RowBox[{"PRIM", "=", "9"}], ";", 
    RowBox[{"PRIMTOT", "=", "11"}], ";"}], " ", "*)"}], "\[IndentingNewLine]", 
  RowBox[{"(*", " ", 
   RowBox[{
    RowBox[{"CLASS2", "=", "7"}], ";", 
    RowBox[{"CLASS2TOT", "=", "11"}], ";"}], " ", "*)"}], 
  "\[IndentingNewLine]", 
  RowBox[{"(*", " ", 
   RowBox[{
    RowBox[{"BOTH", "=", "5"}], ";", 
    RowBox[{"BOTHTOT", "=", "11"}], ";"}], " ", "*)"}], "\[IndentingNewLine]",
   "\[IndentingNewLine]", 
  RowBox[{"(*", " ", 
   RowBox[{
    RowBox[{
    "The", " ", "second", " ", "class", " ", "of", " ", "seed", " ", "code", " ",
      "consists", " ", "of", " ", "the", " ", "6", " ", "triplets", " ", 
     "that", " ", "are", " ", "both", " ", "prim", " ", "and", " ", "class", " ",
      "2"}], ",", " ", 
    RowBox[{"with", " ", "Ser", " ", "from", " ", "the", " ", 
     RowBox[{"{", 
      RowBox[{"U", ",", "C", ",", "X"}], "}"}], " ", "box"}]}], " ", "*)"}], 
  "\[IndentingNewLine]", 
  RowBox[{"(*", " ", 
   RowBox[{
    RowBox[{
    "Starting", " ", "from", " ", "this", " ", "type", " ", "of", " ", 
     "seed"}], ",", " ", 
    RowBox[{
    "the", " ", "best", " ", "codes", " ", "that", " ", "we", " ", "can", " ",
      "grow", " ", 
     RowBox[{"have", ":"}]}]}], " ", "*)"}], "\[IndentingNewLine]", 
  RowBox[{"(*", " ", 
   RowBox[{
    RowBox[{"TOT", "=", "14"}], ";"}], " ", "*)"}], "\[IndentingNewLine]", 
  RowBox[{"(*", " ", 
   RowBox[{
    RowBox[{"PRIM", "=", "8"}], ";", 
    RowBox[{"PRIMTOT", "=", "14"}], ";"}], " ", "*)"}], "\[IndentingNewLine]", 
  RowBox[{"(*", " ", 
   RowBox[{
    RowBox[{"CLASS2", "=", "9"}], ";", 
    RowBox[{"CLASS2TOT", "=", "14"}], ";"}], " ", "*)"}], 
  "\[IndentingNewLine]", 
  RowBox[{"(*", " ", 
   RowBox[{
    RowBox[{"BOTH", "=", "6"}], ";", 
    RowBox[{"BOTHTOT", "=", "14"}], ";"}], " ", "*)"}], "\[IndentingNewLine]", 
  RowBox[{"(*", " ", 
   RowBox[{
    RowBox[{"In", " ", "particular"}], ",", " ", 
    RowBox[{
    "we", " ", "find", " ", "three", " ", "codes", " ", "that", " ", 
     "simultaneously", " ", "include", " ", "8", " ", "prim"}], ",", " ", 
    RowBox[{"9", " ", "class2"}], ",", " ", 
    RowBox[{"6", " ", "both"}], ",", " ", 
    RowBox[{"and", " ", "14", " ", "tot", " ", "AAs"}]}], " ", "*)"}], 
  "\[IndentingNewLine]", 
  RowBox[{"(*", " ", 
   RowBox[{"{", 
    RowBox[{
     RowBox[{"{", 
      RowBox[{"1", ",", "1", ",", "3"}], "}"}], ",", 
     RowBox[{"{", 
      RowBox[{"1", ",", "2", ",", "1"}], "}"}], ",", 
     RowBox[{"{", 
      RowBox[{"1", ",", "4", ",", "1"}], "}"}], ",", 
     RowBox[{"{", 
      RowBox[{"2", ",", "2", ",", "1"}], "}"}], ",", 
     RowBox[{"{", 
      RowBox[{"2", ",", "3", ",", "1"}], "}"}], ",", 
     RowBox[{"{", 
      RowBox[{"2", ",", "3", ",", "4"}], "}"}], ",", 
     RowBox[{"{", 
      RowBox[{"2", ",", "4", ",", "1"}], "}"}], ",", 
     RowBox[{"{", 
      RowBox[{"3", ",", "2", ",", "1"}], "}"}], ",", 
     RowBox[{"{", 
      RowBox[{"3", ",", "3", ",", "1"}], "}"}], ",", 
     RowBox[{"{", 
      RowBox[{"3", ",", "3", ",", "4"}], "}"}], ",", 
     RowBox[{"{", 
      RowBox[{"4", ",", "2", ",", "1"}], "}"}], ",", 
     RowBox[{"{", 
      RowBox[{"4", ",", "3", ",", "1"}], "}"}], ",", 
     RowBox[{"{", 
      RowBox[{"4", ",", "3", ",", "4"}], "}"}], ",", 
     RowBox[{"{", 
      RowBox[{"4", ",", "4", ",", "1"}], "}"}]}], "}"}], " ", "*)"}], 
  RowBox[{"(*", " ", 
   RowBox[{"{", 
    RowBox[{
     RowBox[{"{", 
      RowBox[{"1", ",", "1", ",", "4"}], "}"}], ",", 
     RowBox[{"{", 
      RowBox[{"1", ",", "2", ",", "1"}], "}"}], ",", 
     RowBox[{"{", 
      RowBox[{"1", ",", "3", ",", "1"}], "}"}], ",", 
     RowBox[{"{", 
      RowBox[{"2", ",", "2", ",", "1"}], "}"}], ",", 
     RowBox[{"{", 
      RowBox[{"2", ",", "3", ",", "1"}], "}"}], ",", 
     RowBox[{"{", 
      RowBox[{"2", ",", "3", ",", "4"}], "}"}], ",", 
     RowBox[{"{", 
      RowBox[{"2", ",", "4", ",", "1"}], "}"}], ",", 
     RowBox[{"{", 
      RowBox[{"3", ",", "2", ",", "1"}], "}"}], ",", 
     RowBox[{"{", 
      RowBox[{"3", ",", "3", ",", "1"}], "}"}], ",", 
     RowBox[{"{", 
      RowBox[{"3", ",", "3", ",", "4"}], "}"}], ",", 
     RowBox[{"{", 
      RowBox[{"4", ",", "2", ",", "1"}], "}"}], ",", 
     RowBox[{"{", 
      RowBox[{"4", ",", "3", ",", "1"}], "}"}], ",", 
     RowBox[{"{", 
      RowBox[{"4", ",", "3", ",", "4"}], "}"}], ",", 
     RowBox[{"{", 
      RowBox[{"4", ",", "4", ",", "1"}], "}"}]}], "}"}], " ", "*)"}], 
  RowBox[{"(*", " ", 
   RowBox[{"{", 
    RowBox[{
     RowBox[{"{", 
      RowBox[{"1", ",", "2", ",", "4"}], "}"}], ",", 
     RowBox[{"{", 
      RowBox[{"1", ",", "3", ",", "1"}], "}"}], ",", 
     RowBox[{"{", 
      RowBox[{"1", ",", "4", ",", "1"}], "}"}], ",", 
     RowBox[{"{", 
      RowBox[{"2", ",", "1", ",", "1"}], "}"}], ",", 
     RowBox[{"{", 
      RowBox[{"2", ",", "2", ",", "4"}], "}"}], ",", 
     RowBox[{"{", 
      RowBox[{"2", ",", "3", ",", "1"}], "}"}], ",", 
     RowBox[{"{", 
      RowBox[{"2", ",", "3", ",", "4"}], "}"}], ",", 
     RowBox[{"{", 
      RowBox[{"3", ",", "2", ",", "4"}], "}"}], ",", 
     RowBox[{"{", 
      RowBox[{"3", ",", "3", ",", "1"}], "}"}], ",", 
     RowBox[{"{", 
      RowBox[{"3", ",", "3", ",", "4"}], "}"}], ",", 
     RowBox[{"{", 
      RowBox[{"4", ",", "2", ",", "4"}], "}"}], ",", 
     RowBox[{"{", 
      RowBox[{"4", ",", "3", ",", "1"}], "}"}], ",", 
     RowBox[{"{", 
      RowBox[{"4", ",", "3", ",", "4"}], "}"}], ",", 
     RowBox[{"{", 
      RowBox[{"4", ",", "4", ",", "1"}], "}"}]}], "}"}], " ", "*)"}], 
  "\[IndentingNewLine]", 
  RowBox[{"(*", " ", 
   RowBox[{
   "Note", " ", "that", " ", "the", " ", "first", " ", "of", " ", "these", " ",
     "triplets", " ", 
    RowBox[{"isn", "'"}], "t", " ", "comma", " ", "free", " ", "when", " ", 
    "wobble", " ", "is", " ", 
    RowBox[{"allowed", ":", " ", 
     RowBox[{
      RowBox[{"since", " ", "the", " ", "codon", " ", 
       RowBox[{"(", 
        RowBox[{"1", ",", "1", ",", "3"}], ")"}], " ", "must", " ", 
       "correspond", " ", "to", " ", "the", " ", "anti"}], "-", 
      RowBox[{"codon", " ", 
       RowBox[{"(", 
        RowBox[{"3", ",", "3", ",", "1"}], ")"}]}]}]}]}], " ", "*)"}], 
  RowBox[{"(*", " ", 
   RowBox[{
    RowBox[{
    "which", " ", "can", " ", "then", " ", "bind", " ", "to", " ", "either", " ", 
     RowBox[{"(", 
      RowBox[{"1", ",", "1", ",", "3"}], ")"}], " ", "or", " ", 
     RowBox[{"(", 
      RowBox[{"1", ",", "1", ",", "4"}], ")"}]}], ",", " ", 
    RowBox[{
    "but", " ", "that", " ", "means", " ", "it", " ", "can", " ", "bind", " ",
      "in", " ", "the", " ", "wrong", " ", "frame", " ", "to", " ", "the", " ",
      "pair", " ", "of", " ", "triplets", " ", 
     RowBox[{"(", 
      RowBox[{"1", ",", "2", ",", "1"}], ")"}]}], ",", 
    RowBox[{"(", 
     RowBox[{"1", ",", "4", ",", "1"}], ")"}]}], " ", "*)"}], 
  "\[IndentingNewLine]", 
  RowBox[{"(*", " ", 
   RowBox[{
    RowBox[{"For", " ", "the", " ", "remaining", " ", "four", " ", "codes"}], 
    ",", " ", 
    RowBox[{
    "since", " ", "all", " ", "triplets", " ", "end", " ", "in", " ", "1", " ",
      "or", " ", "4"}], ",", " ", 
    RowBox[{
     RowBox[{"the", " ", "code", " ", "remains", " ", "comma"}], "-", 
     RowBox[{"free", " ", "with", " ", 
      RowBox[{"wobble", "."}]}]}]}], " ", "*)"}], "\[IndentingNewLine]", 
  "\[IndentingNewLine]", 
  RowBox[{"(*", " ", 
   RowBox[{
    RowBox[{
    "The", " ", "third", " ", "class", " ", "of", " ", "seed", " ", "code", " ",
      "consists", " ", "of", " ", "the", " ", "6", " ", "triplets", " ", 
     "that", " ", "are", " ", "both", " ", "prim", " ", "and", " ", "class", " ",
      "2"}], ",", " ", 
    RowBox[{"with", " ", "Ser", " ", "from", " ", "the", " ", 
     RowBox[{"{", 
      RowBox[{"A", ",", "G", ",", 
       RowBox[{"U", "/", "C"}]}], "}"}], " ", "box"}]}], " ", "*)"}], 
  "\[IndentingNewLine]", 
  RowBox[{"(*", " ", 
   RowBox[{
    RowBox[{
    "Starting", " ", "from", " ", "this", " ", "type", " ", "of", " ", 
     "seed"}], ",", " ", 
    RowBox[{
    "the", " ", "best", " ", "codes", " ", "that", " ", "we", " ", "can", " ",
      "grow", " ", 
     RowBox[{"have", ":"}]}]}], " ", "*)"}], "\[IndentingNewLine]", 
  RowBox[{"(*", " ", 
   RowBox[{
    RowBox[{"TOT", "=", "13"}], ";"}], " ", "*)"}], "\[IndentingNewLine]", 
  RowBox[{"(*", " ", 
   RowBox[{
    RowBox[{"PRIMa", "=", "9"}], ";", 
    RowBox[{"PRIMaTOT", "=", "12"}], ";"}], " ", "*)"}], 
  "\[IndentingNewLine]", 
  RowBox[{"(*", " ", 
   RowBox[{
    RowBox[{"PRIMb", "=", "8"}], ";", 
    RowBox[{"PRIMbTOT", "=", "13"}], ";"}], " ", "*)"}], 
  "\[IndentingNewLine]", 
  RowBox[{"(*", " ", 
   RowBox[{
    RowBox[{"CLASS2a", "=", "9"}], ";", 
    RowBox[{"CLASS2aTOT", "=", "12"}], ";"}], " ", "*)"}], 
  "\[IndentingNewLine]", 
  RowBox[{"(*", " ", 
   RowBox[{
    RowBox[{"CLASS2b", "=", "8"}], ";", 
    RowBox[{"CLASS2bTOT", "=", "13"}], ";"}], " ", "*)"}], 
  "\[IndentingNewLine]", 
  RowBox[{"(*", " ", 
   RowBox[{
   "In", " ", "this", " ", "case", " ", "we", " ", "find", " ", "codes", " ", 
    
    RowBox[{"with", ":"}]}], " ", "*)"}], "\[IndentingNewLine]", 
  RowBox[{"(*", " ", 
   RowBox[{
    RowBox[{"9", " ", "prim"}], ",", " ", 
    RowBox[{"8", " ", "class2"}], ",", " ", 
    RowBox[{"6", " ", "both"}], ",", " ", 
    RowBox[{"and", " ", "12", " ", "tot", " ", "AAs"}]}], " ", "*)"}], 
  "\[IndentingNewLine]", 
  RowBox[{"(*", " ", 
   RowBox[{
    RowBox[{"7", " ", "prim"}], ",", " ", 
    RowBox[{"9", " ", "class2"}], ",", " ", 
    RowBox[{"6", " ", "both"}], ",", " ", 
    RowBox[{"and", " ", "12", " ", "tot", " ", "AAs"}]}], " ", "*)"}], 
  "\[IndentingNewLine]", 
  RowBox[{"(*", " ", 
   RowBox[{
    RowBox[{"8", " ", "prim"}], ",", " ", 
    RowBox[{"8", " ", "class2"}], ",", " ", 
    RowBox[{"6", " ", "both"}], ",", " ", 
    RowBox[{"and", " ", "13", " ", "tot", " ", "AAs"}]}], " ", "*)"}], 
  "\[IndentingNewLine]", 
  RowBox[{"(*", " ", 
   RowBox[{
    RowBox[{"Of", " ", "these"}], ",", " ", 
    RowBox[{
    "the", " ", "best", " ", "is", " ", "the", " ", "unique", " ", "code", " ",
      "that", " ", "includes", " ", "9", " ", "prim", " ", "and", " ", "12", " ",
      "tot", " ", "AAs", " ", 
     RowBox[{"(", 
      RowBox[{"and", ",", " ", 
       RowBox[{"automatically", " ", "also", " ", "8", " ", "class2"}]}], 
      ")"}]}], ",", " ", 
    RowBox[{
     RowBox[{"and", " ", "is", " ", "wobble"}], "-", "comma", "-", "free"}]}],
    " ", "*)"}], "\[IndentingNewLine]", 
  RowBox[{"(*", " ", 
   RowBox[{"{", 
    RowBox[{"{", 
     RowBox[{
      RowBox[{"{", 
       RowBox[{"2", ",", "1", ",", "1"}], "}"}], ",", 
      RowBox[{"{", 
       RowBox[{"2", ",", "2", ",", "1"}], "}"}], ",", 
      RowBox[{"{", 
       RowBox[{"2", ",", "3", ",", "1"}], "}"}], ",", 
      RowBox[{"{", 
       RowBox[{"2", ",", "4", ",", "1"}], "}"}], ",", 
      RowBox[{"{", 
       RowBox[{"3", ",", "1", ",", "1"}], "}"}], ",", 
      RowBox[{"{", 
       RowBox[{"3", ",", "2", ",", "1"}], "}"}], ",", 
      RowBox[{"{", 
       RowBox[{"3", ",", "3", ",", "1"}], "}"}], ",", 
      RowBox[{"{", 
       RowBox[{"3", ",", "4", ",", "1"}], "}"}], ",", 
      RowBox[{"{", 
       RowBox[{"4", ",", "1", ",", "1"}], "}"}], ",", 
      RowBox[{"{", 
       RowBox[{"4", ",", "2", ",", "1"}], "}"}], ",", 
      RowBox[{"{", 
       RowBox[{"4", ",", "3", ",", "1"}], "}"}], ",", 
      RowBox[{"{", 
       RowBox[{"4", ",", "4", ",", "1"}], "}"}]}], "}"}], "}"}], " ", "*)"}], 
  "\[IndentingNewLine]", 
  RowBox[{"(*", " ", 
   RowBox[{
    RowBox[{
    "The", " ", "remaining", " ", "codes", " ", "are", " ", "strictly", " ", 
     "inferior", " ", "to", " ", "the", " ", "best", " ", "ones", " ", 
     "found", " ", "in", " ", "the", " ", "previous", " ", "section", " ", 
     "using", " ", "Ser"}], "=", 
    RowBox[{
     RowBox[{"{", 
      RowBox[{"U", ",", "C", ",", "X"}], "}"}], "."}]}], " ", 
   "*)"}]}]], "Input",
 CellChangeTimes->{{3.994824930178835*^9, 3.994824956547901*^9}, {
   3.9948249922216454`*^9, 3.994825017545662*^9}, {3.994826079329343*^9, 
   3.9948261911623363`*^9}, {3.994826230800817*^9, 3.994826267831298*^9}, {
   3.9948263010808687`*^9, 3.994826305232678*^9}, {3.994826822655263*^9, 
   3.99482683566436*^9}, {3.99482697468366*^9, 3.994827227480461*^9}, 
   3.994827548837563*^9, {3.9948286893200283`*^9, 3.994828690411189*^9}, {
   3.994837800964492*^9, 3.994837971612952*^9}, {3.9949094614848137`*^9, 
   3.994909821788019*^9}, {3.994909892903474*^9, 3.994910228415847*^9}, {
   3.9949102798659153`*^9, 3.99491030730593*^9}, {3.994910399652215*^9, 
   3.99491042718174*^9}, {3.994910462446797*^9, 3.99491053829984*^9}, {
   3.994910695066537*^9, 3.994910724960188*^9}, {3.9949107551662292`*^9, 
   3.9949107978179073`*^9}, {3.9949108588197803`*^9, 3.994910896370083*^9}, {
   3.994910931422738*^9, 3.994910956085855*^9}, {3.994910989320046*^9, 
   3.9949110328996696`*^9}, {3.994911553396954*^9, 3.994911859605277*^9}, {
   3.994911896279313*^9, 3.994911928509894*^9}, {3.994912327025609*^9, 
   3.9949126080485907`*^9}, {3.994931430983766*^9, 3.994931453382824*^9}, {
   3.994931486840238*^9, 3.9949314900325947`*^9}, {3.994931586027382*^9, 
   3.994931592046125*^9}, {3.994933041469434*^9, 3.994933159451543*^9}, {
   3.9949334542417192`*^9, 3.994933494914892*^9}, {3.9949336066741953`*^9, 
   3.994933666747468*^9}, {3.995276209542242*^9, 3.995276352520679*^9}, {
   3.995276386842065*^9, 3.995276518567767*^9}, {3.995276596912568*^9, 
   3.995276667924045*^9}, {3.9952767038051643`*^9, 3.9952767455390244`*^9}, {
   3.995276781591648*^9, 3.9952767865691013`*^9}, {3.9952768286096563`*^9, 
   3.995276906972597*^9}, {3.995277001851075*^9, 3.995277185464904*^9}, {
   3.995278234020914*^9, 3.9952782346112833`*^9}, {3.9953402069185333`*^9, 
   3.995340207362092*^9}, {3.995533809369082*^9, 3.995534033105392*^9}, {
   3.995553930410874*^9, 3.9955539310284224`*^9}, 3.9955558553614798`*^9, {
   3.9956132140495853`*^9, 3.995613271764202*^9}, {3.9956133267635803`*^9, 
   3.9956135964292088`*^9}, {3.995613632324006*^9, 3.995613661314035*^9}, {
   3.995613693565625*^9, 3.995613711926867*^9}, {3.995613763713554*^9, 
   3.995613903311576*^9}, {3.995613958086677*^9, 3.995614119218081*^9}, {
   3.995614151708684*^9, 3.9956142476950808`*^9}, {3.995614353563538*^9, 
   3.995614439529232*^9}, {3.995614517894046*^9, 3.9956146691850224`*^9}, {
   3.995614749661351*^9, 3.995614812308344*^9}, {3.995614862933207*^9, 
   3.9956149261120443`*^9}, {3.995614990432892*^9, 3.995615062863905*^9}, {
   3.995615118176715*^9, 3.995615243983899*^9}, {3.9958530015353203`*^9, 
   3.995853070983042*^9}, {3.995853103424179*^9, 3.995853133605256*^9}, {
   3.995853230771881*^9, 3.995853249815959*^9}, {3.995853305645618*^9, 
   3.995853330339422*^9}, {3.995853360695809*^9, 3.995853516392549*^9}, {
   3.995853611287333*^9, 
   3.995853652389415*^9}},ExpressionUUID->"b858cdaa-5efe-4b55-a7b3-\
855fce0c03d6"]
}, Closed]]
}, Closed]],

Cell[CellGroupData[{

Cell[BoxData[
 RowBox[{"(*", " ", "DoubletCode", " ", "*)"}]], "Input",
 CellGroupingRules->{"GroupTogetherGrouping", 10001.},
 CellChangeTimes->{{3.7909769872942963`*^9, 3.790977009469965*^9}, {
   3.9945940656189737`*^9, 3.994594066775271*^9}, 3.9946080097978697`*^9},
 CellLabel->
  "In[108]:=",ExpressionUUID->"c133f774-aaf9-4dbf-a5ea-65a835a0aed1"],

Cell[BoxData[
 RowBox[{
  RowBox[{"DoubletCode", "=", 
   RowBox[{"{", 
    RowBox[{
     RowBox[{"{", 
      RowBox[{"{", 
       RowBox[{"{", 
        RowBox[{"1", ",", "2"}], "}"}], "}"}], "}"}], ",", 
     RowBox[{"{", 
      RowBox[{
       RowBox[{"{", 
        RowBox[{
         RowBox[{"{", 
          RowBox[{"1", ",", "2"}], "}"}], ",", 
         RowBox[{"{", 
          RowBox[{"1", ",", "3"}], "}"}]}], "}"}], ",", 
       RowBox[{"{", 
        RowBox[{
         RowBox[{"{", 
          RowBox[{"1", ",", "2"}], "}"}], ",", 
         RowBox[{"{", 
          RowBox[{"2", ",", "3"}], "}"}]}], "}"}], ",", 
       RowBox[{"{", 
        RowBox[{
         RowBox[{"{", 
          RowBox[{"1", ",", "2"}], "}"}], ",", 
         RowBox[{"{", 
          RowBox[{"3", ",", "4"}], "}"}]}], "}"}]}], "}"}], ",", 
     RowBox[{"{", 
      RowBox[{
       RowBox[{"{", 
        RowBox[{
         RowBox[{"{", 
          RowBox[{"1", ",", "2"}], "}"}], ",", 
         RowBox[{"{", 
          RowBox[{"1", ",", "3"}], "}"}], ",", 
         RowBox[{"{", 
          RowBox[{"1", ",", "4"}], "}"}]}], "}"}], ",", 
       RowBox[{"{", 
        RowBox[{
         RowBox[{"{", 
          RowBox[{"1", ",", "2"}], "}"}], ",", 
         RowBox[{"{", 
          RowBox[{"1", ",", "3"}], "}"}], ",", 
         RowBox[{"{", 
          RowBox[{"2", ",", "3"}], "}"}]}], "}"}], ",", 
       RowBox[{"{", 
        RowBox[{
         RowBox[{"{", 
          RowBox[{"1", ",", "2"}], "}"}], ",", 
         RowBox[{"{", 
          RowBox[{"1", ",", "3"}], "}"}], ",", 
         RowBox[{"{", 
          RowBox[{"2", ",", "4"}], "}"}]}], "}"}], ",", 
       RowBox[{"{", 
        RowBox[{
         RowBox[{"{", 
          RowBox[{"1", ",", "2"}], "}"}], ",", 
         RowBox[{"{", 
          RowBox[{"1", ",", "3"}], "}"}], ",", 
         RowBox[{"{", 
          RowBox[{"4", ",", "1"}], "}"}]}], "}"}], ",", 
       RowBox[{"{", 
        RowBox[{
         RowBox[{"{", 
          RowBox[{"1", ",", "2"}], "}"}], ",", 
         RowBox[{"{", 
          RowBox[{"1", ",", "3"}], "}"}], ",", 
         RowBox[{"{", 
          RowBox[{"4", ",", "2"}], "}"}]}], "}"}]}], "}"}], ",", 
     RowBox[{"{", 
      RowBox[{
       RowBox[{"{", 
        RowBox[{
         RowBox[{"{", 
          RowBox[{"1", ",", "2"}], "}"}], ",", 
         RowBox[{"{", 
          RowBox[{"1", ",", "3"}], "}"}], ",", 
         RowBox[{"{", 
          RowBox[{"1", ",", "4"}], "}"}], ",", 
         RowBox[{"{", 
          RowBox[{"2", ",", "3"}], "}"}]}], "}"}], ",", 
       RowBox[{"{", 
        RowBox[{
         RowBox[{"{", 
          RowBox[{"1", ",", "2"}], "}"}], ",", 
         RowBox[{"{", 
          RowBox[{"1", ",", "3"}], "}"}], ",", 
         RowBox[{"{", 
          RowBox[{"2", ",", "3"}], "}"}], ",", 
         RowBox[{"{", 
          RowBox[{"2", ",", "4"}], "}"}]}], "}"}], ",", 
       RowBox[{"{", 
        RowBox[{
         RowBox[{"{", 
          RowBox[{"1", ",", "2"}], "}"}], ",", 
         RowBox[{"{", 
          RowBox[{"1", ",", "3"}], "}"}], ",", 
         RowBox[{"{", 
          RowBox[{"2", ",", "4"}], "}"}], ",", 
         RowBox[{"{", 
          RowBox[{"3", ",", "4"}], "}"}]}], "}"}], ",", 
       RowBox[{"{", 
        RowBox[{
         RowBox[{"{", 
          RowBox[{"1", ",", "2"}], "}"}], ",", 
         RowBox[{"{", 
          RowBox[{"1", ",", "3"}], "}"}], ",", 
         RowBox[{"{", 
          RowBox[{"4", ",", "2"}], "}"}], ",", 
         RowBox[{"{", 
          RowBox[{"4", ",", "3"}], "}"}]}], "}"}]}], "}"}], ",", 
     RowBox[{"{", 
      RowBox[{
       RowBox[{"{", 
        RowBox[{
         RowBox[{"{", 
          RowBox[{"1", ",", "2"}], "}"}], ",", 
         RowBox[{"{", 
          RowBox[{"1", ",", "3"}], "}"}], ",", 
         RowBox[{"{", 
          RowBox[{"1", ",", "4"}], "}"}], ",", 
         RowBox[{"{", 
          RowBox[{"2", ",", "3"}], "}"}], ",", 
         RowBox[{"{", 
          RowBox[{"2", ",", "4"}], "}"}]}], "}"}], ",", 
       RowBox[{"{", 
        RowBox[{
         RowBox[{"{", 
          RowBox[{"1", ",", "2"}], "}"}], ",", 
         RowBox[{"{", 
          RowBox[{"1", ",", "3"}], "}"}], ",", 
         RowBox[{"{", 
          RowBox[{"1", ",", "4"}], "}"}], ",", 
         RowBox[{"{", 
          RowBox[{"2", ",", "3"}], "}"}], ",", 
         RowBox[{"{", 
          RowBox[{"4", ",", "3"}], "}"}]}], "}"}]}], "}"}]}], "}"}]}], 
  ";"}]], "Input",
 CellGroupingRules->{"GroupTogetherGrouping", 10001.},
 CellChangeTimes->{
  3.79097700947005*^9, {3.790977091908691*^9, 3.790977117844577*^9}, 
   3.994594061594975*^9, 3.994594132975287*^9, 3.99460801251965*^9},
 CellLabel->
  "In[109]:=",ExpressionUUID->"98a8005d-d40b-4b26-ad4a-9ab10aebebf9"]
}, Closed]],

Cell[CellGroupData[{

Cell[BoxData[
 RowBox[{"(*", " ", 
  RowBox[{"TripletCode", "[", 
   RowBox[{"m", ",", "n"}], "]"}], " ", "*)"}]], "Input",
 CellGroupingRules->{"GroupTogetherGrouping", 10002.},
 CellChangeTimes->{{3.7909701546036043`*^9, 3.790970171377101*^9}, 
   3.790970960303734*^9, 3.7910456454731007`*^9, 3.994594069485079*^9},
 CellLabel->
  "In[555]:=",ExpressionUUID->"009dc8b2-09c1-4c76-a8d3-f93f9824258c"],

Cell[BoxData[
 RowBox[{
  RowBox[{
   RowBox[{"TripletCode", "[", 
    RowBox[{"5", ",", "1"}], "]"}], "=", 
   RowBox[{"{", 
    RowBox[{
     RowBox[{"{", 
      RowBox[{
       RowBox[{"{", 
        RowBox[{"{", 
         RowBox[{"3", ",", "3", ",", "4"}], "}"}], "}"}], ",", 
       RowBox[{"{", 
        RowBox[{"{", 
         RowBox[{"3", ",", "4", ",", "3"}], "}"}], "}"}], ",", 
       RowBox[{"{", 
        RowBox[{"{", 
         RowBox[{"3", ",", "4", ",", "4"}], "}"}], "}"}]}], "}"}], ",", 
     RowBox[{"{", 
      RowBox[{
       RowBox[{"{", 
        RowBox[{
         RowBox[{"{", 
          RowBox[{"3", ",", "3", ",", "4"}], "}"}], ",", 
         RowBox[{"{", 
          RowBox[{"3", ",", "4", ",", "4"}], "}"}]}], "}"}], ",", 
       RowBox[{"{", 
        RowBox[{
         RowBox[{"{", 
          RowBox[{"3", ",", "3", ",", "4"}], "}"}], ",", 
         RowBox[{"{", 
          RowBox[{"4", ",", "3", ",", "4"}], "}"}]}], "}"}], ",", 
       RowBox[{"{", 
        RowBox[{
         RowBox[{"{", 
          RowBox[{"3", ",", "3", ",", "4"}], "}"}], ",", 
         RowBox[{"{", 
          RowBox[{"4", ",", "4", ",", "3"}], "}"}]}], "}"}], ",", 
       RowBox[{"{", 
        RowBox[{
         RowBox[{"{", 
          RowBox[{"3", ",", "4", ",", "3"}], "}"}], ",", 
         RowBox[{"{", 
          RowBox[{"3", ",", "4", ",", "4"}], "}"}]}], "}"}], ",", 
       RowBox[{"{", 
        RowBox[{
         RowBox[{"{", 
          RowBox[{"3", ",", "4", ",", "4"}], "}"}], ",", 
         RowBox[{"{", 
          RowBox[{"4", ",", "3", ",", "3"}], "}"}]}], "}"}]}], "}"}], ",", 
     RowBox[{"{", "}"}]}], "}"}]}], ";"}]], "Input",
 CellGroupingRules->{"GroupTogetherGrouping", 10002.},
 CellChangeTimes->{{3.790970175641362*^9, 3.790970210698645*^9}, 
   3.790970960303838*^9, {3.790976813314578*^9, 3.7909768145995073`*^9}, {
   3.7909768673738813`*^9, 3.790976896796177*^9}, 3.791045645473193*^9, {
   3.994594099104843*^9, 3.994594128705305*^9}, 3.994608228401298*^9},
 CellLabel->
  "In[556]:=",ExpressionUUID->"cfb9d0cb-8465-47a5-a6c6-1f0a6b934d84"],

Cell[BoxData[
 RowBox[{
  RowBox[{
   RowBox[{"TripletCode", "[", 
    RowBox[{"5", ",", "2"}], "]"}], "=", 
   RowBox[{"{", 
    RowBox[{
     RowBox[{"{", 
      RowBox[{
       RowBox[{"{", 
        RowBox[{"{", 
         RowBox[{"2", ",", "2", ",", "4"}], "}"}], "}"}], ",", 
       RowBox[{"{", 
        RowBox[{"{", 
         RowBox[{"2", ",", "4", ",", "2"}], "}"}], "}"}]}], "}"}], ",", 
     RowBox[{"{", 
      RowBox[{
       RowBox[{"{", 
        RowBox[{
         RowBox[{"{", 
          RowBox[{"2", ",", "2", ",", "4"}], "}"}], ",", 
         RowBox[{"{", 
          RowBox[{"2", ",", "4", ",", "4"}], "}"}]}], "}"}], ",", 
       RowBox[{"{", 
        RowBox[{
         RowBox[{"{", 
          RowBox[{"2", ",", "2", ",", "4"}], "}"}], ",", 
         RowBox[{"{", 
          RowBox[{"4", ",", "2", ",", "4"}], "}"}]}], "}"}], ",", 
       RowBox[{"{", 
        RowBox[{
         RowBox[{"{", 
          RowBox[{"2", ",", "2", ",", "4"}], "}"}], ",", 
         RowBox[{"{", 
          RowBox[{"4", ",", "4", ",", "2"}], "}"}]}], "}"}]}], "}"}], ",", 
     RowBox[{"{", "}"}]}], "}"}]}], ";"}]], "Input",
 CellGroupingRules->{"GroupTogetherGrouping", 10002.},
 CellChangeTimes->{{3.7909702157615*^9, 3.790970239731512*^9}, 
   3.790970960303907*^9, 3.791045645473267*^9, {3.99459410289554*^9, 
   3.9945941259394703`*^9}, 3.994608232894508*^9},
 CellLabel->
  "In[557]:=",ExpressionUUID->"f0d8ca82-6409-450d-8462-4328dc37d4a3"],

Cell[BoxData[
 RowBox[{
  RowBox[{
   RowBox[{"TripletCode", "[", 
    RowBox[{"4", ",", "1"}], "]"}], "=", 
   RowBox[{"{", 
    RowBox[{
     RowBox[{"{", 
      RowBox[{
       RowBox[{"{", 
        RowBox[{"{", 
         RowBox[{"2", ",", "2", ",", "4"}], "}"}], "}"}], ",", 
       RowBox[{"{", 
        RowBox[{"{", 
         RowBox[{"2", ",", "4", ",", "2"}], "}"}], "}"}], ",", 
       RowBox[{"{", 
        RowBox[{"{", 
         RowBox[{"2", ",", "4", ",", "3"}], "}"}], "}"}], ",", 
       RowBox[{"{", 
        RowBox[{"{", 
         RowBox[{"2", ",", "4", ",", "4"}], "}"}], "}"}], ",", 
       RowBox[{"{", 
        RowBox[{"{", 
         RowBox[{"3", ",", "2", ",", "4"}], "}"}], "}"}], ",", 
       RowBox[{"{", 
        RowBox[{"{", 
         RowBox[{"3", ",", "3", ",", "4"}], "}"}], "}"}], ",", 
       RowBox[{"{", 
        RowBox[{"{", 
         RowBox[{"3", ",", "4", ",", "3"}], "}"}], "}"}], ",", 
       RowBox[{"{", 
        RowBox[{"{", 
         RowBox[{"3", ",", "4", ",", "4"}], "}"}], "}"}], ",", 
       RowBox[{"{", 
        RowBox[{"{", 
         RowBox[{"4", ",", "2", ",", "2"}], "}"}], "}"}], ",", 
       RowBox[{"{", 
        RowBox[{"{", 
         RowBox[{"4", ",", "2", ",", "4"}], "}"}], "}"}], ",", 
       RowBox[{"{", 
        RowBox[{"{", 
         RowBox[{"4", ",", "3", ",", "2"}], "}"}], "}"}], ",", 
       RowBox[{"{", 
        RowBox[{"{", 
         RowBox[{"4", ",", "3", ",", "3"}], "}"}], "}"}], ",", 
       RowBox[{"{", 
        RowBox[{"{", 
         RowBox[{"4", ",", "3", ",", "4"}], "}"}], "}"}], ",", 
       RowBox[{"{", 
        RowBox[{"{", 
         RowBox[{"4", ",", "4", ",", "2"}], "}"}], "}"}], ",", 
       RowBox[{"{", 
        RowBox[{"{", 
         RowBox[{"4", ",", "4", ",", "3"}], "}"}], "}"}]}], "}"}], ",", 
     RowBox[{"{", 
      RowBox[{
       RowBox[{"{", 
        RowBox[{
         RowBox[{"{", 
          RowBox[{"2", ",", "2", ",", "4"}], "}"}], ",", 
         RowBox[{"{", 
          RowBox[{"2", ",", "4", ",", "3"}], "}"}]}], "}"}], ",", 
       RowBox[{"{", 
        RowBox[{
         RowBox[{"{", 
          RowBox[{"2", ",", "2", ",", "4"}], "}"}], ",", 
         RowBox[{"{", 
          RowBox[{"2", ",", "4", ",", "4"}], "}"}]}], "}"}], ",", 
       RowBox[{"{", 
        RowBox[{
         RowBox[{"{", 
          RowBox[{"2", ",", "2", ",", "4"}], "}"}], ",", 
         RowBox[{"{", 
          RowBox[{"3", ",", "2", ",", "4"}], "}"}]}], "}"}], ",", 
       RowBox[{"{", 
        RowBox[{
         RowBox[{"{", 
          RowBox[{"2", ",", "2", ",", "4"}], "}"}], ",", 
         RowBox[{"{", 
          RowBox[{"3", ",", "3", ",", "4"}], "}"}]}], "}"}], ",", 
       RowBox[{"{", 
        RowBox[{
         RowBox[{"{", 
          RowBox[{"2", ",", "2", ",", "4"}], "}"}], ",", 
         RowBox[{"{", 
          RowBox[{"3", ",", "4", ",", "3"}], "}"}]}], "}"}], ",", 
       RowBox[{"{", 
        RowBox[{
         RowBox[{"{", 
          RowBox[{"2", ",", "2", ",", "4"}], "}"}], ",", 
         RowBox[{"{", 
          RowBox[{"3", ",", "4", ",", "4"}], "}"}]}], "}"}], ",", 
       RowBox[{"{", 
        RowBox[{
         RowBox[{"{", 
          RowBox[{"2", ",", "2", ",", "4"}], "}"}], ",", 
         RowBox[{"{", 
          RowBox[{"4", ",", "2", ",", "4"}], "}"}]}], "}"}], ",", 
       RowBox[{"{", 
        RowBox[{
         RowBox[{"{", 
          RowBox[{"2", ",", "2", ",", "4"}], "}"}], ",", 
         RowBox[{"{", 
          RowBox[{"4", ",", "3", ",", "2"}], "}"}]}], "}"}], ",", 
       RowBox[{"{", 
        RowBox[{
         RowBox[{"{", 
          RowBox[{"2", ",", "2", ",", "4"}], "}"}], ",", 
         RowBox[{"{", 
          RowBox[{"4", ",", "3", ",", "3"}], "}"}]}], "}"}], ",", 
       RowBox[{"{", 
        RowBox[{
         RowBox[{"{", 
          RowBox[{"2", ",", "2", ",", "4"}], "}"}], ",", 
         RowBox[{"{", 
          RowBox[{"4", ",", "3", ",", "4"}], "}"}]}], "}"}], ",", 
       RowBox[{"{", 
        RowBox[{
         RowBox[{"{", 
          RowBox[{"2", ",", "2", ",", "4"}], "}"}], ",", 
         RowBox[{"{", 
          RowBox[{"4", ",", "4", ",", "2"}], "}"}]}], "}"}], ",", 
       RowBox[{"{", 
        RowBox[{
         RowBox[{"{", 
          RowBox[{"2", ",", "2", ",", "4"}], "}"}], ",", 
         RowBox[{"{", 
          RowBox[{"4", ",", "4", ",", "3"}], "}"}]}], "}"}], ",", 
       RowBox[{"{", 
        RowBox[{
         RowBox[{"{", 
          RowBox[{"2", ",", "4", ",", "2"}], "}"}], ",", 
         RowBox[{"{", 
          RowBox[{"2", ",", "4", ",", "3"}], "}"}]}], "}"}], ",", 
       RowBox[{"{", 
        RowBox[{
         RowBox[{"{", 
          RowBox[{"2", ",", "4", ",", "2"}], "}"}], ",", 
         RowBox[{"{", 
          RowBox[{"2", ",", "4", ",", "4"}], "}"}]}], "}"}], ",", 
       RowBox[{"{", 
        RowBox[{
         RowBox[{"{", 
          RowBox[{"2", ",", "4", ",", "2"}], "}"}], ",", 
         RowBox[{"{", 
          RowBox[{"4", ",", "3", ",", "2"}], "}"}]}], "}"}], ",", 
       RowBox[{"{", 
        RowBox[{
         RowBox[{"{", 
          RowBox[{"2", ",", "4", ",", "2"}], "}"}], ",", 
         RowBox[{"{", 
          RowBox[{"4", ",", "3", ",", "3"}], "}"}]}], "}"}], ",", 
       RowBox[{"{", 
        RowBox[{
         RowBox[{"{", 
          RowBox[{"2", ",", "4", ",", "2"}], "}"}], ",", 
         RowBox[{"{", 
          RowBox[{"4", ",", "3", ",", "4"}], "}"}]}], "}"}], ",", 
       RowBox[{"{", 
        RowBox[{
         RowBox[{"{", 
          RowBox[{"2", ",", "4", ",", "2"}], "}"}], ",", 
         RowBox[{"{", 
          RowBox[{"4", ",", "4", ",", "2"}], "}"}]}], "}"}], ",", 
       RowBox[{"{", 
        RowBox[{
         RowBox[{"{", 
          RowBox[{"2", ",", "4", ",", "2"}], "}"}], ",", 
         RowBox[{"{", 
          RowBox[{"4", ",", "4", ",", "3"}], "}"}]}], "}"}], ",", 
       RowBox[{"{", 
        RowBox[{
         RowBox[{"{", 
          RowBox[{"2", ",", "4", ",", "3"}], "}"}], ",", 
         RowBox[{"{", 
          RowBox[{"2", ",", "4", ",", "4"}], "}"}]}], "}"}], ",", 
       RowBox[{"{", 
        RowBox[{
         RowBox[{"{", 
          RowBox[{"2", ",", "4", ",", "3"}], "}"}], ",", 
         RowBox[{"{", 
          RowBox[{"3", ",", "3", ",", "4"}], "}"}]}], "}"}], ",", 
       RowBox[{"{", 
        RowBox[{
         RowBox[{"{", 
          RowBox[{"2", ",", "4", ",", "3"}], "}"}], ",", 
         RowBox[{"{", 
          RowBox[{"3", ",", "4", ",", "3"}], "}"}]}], "}"}], ",", 
       RowBox[{"{", 
        RowBox[{
         RowBox[{"{", 
          RowBox[{"2", ",", "4", ",", "3"}], "}"}], ",", 
         RowBox[{"{", 
          RowBox[{"3", ",", "4", ",", "4"}], "}"}]}], "}"}], ",", 
       RowBox[{"{", 
        RowBox[{
         RowBox[{"{", 
          RowBox[{"2", ",", "4", ",", "3"}], "}"}], ",", 
         RowBox[{"{", 
          RowBox[{"4", ",", "2", ",", "2"}], "}"}]}], "}"}], ",", 
       RowBox[{"{", 
        RowBox[{
         RowBox[{"{", 
          RowBox[{"2", ",", "4", ",", "3"}], "}"}], ",", 
         RowBox[{"{", 
          RowBox[{"4", ",", "3", ",", "3"}], "}"}]}], "}"}], ",", 
       RowBox[{"{", 
        RowBox[{
         RowBox[{"{", 
          RowBox[{"2", ",", "4", ",", "3"}], "}"}], ",", 
         RowBox[{"{", 
          RowBox[{"4", ",", "4", ",", "2"}], "}"}]}], "}"}], ",", 
       RowBox[{"{", 
        RowBox[{
         RowBox[{"{", 
          RowBox[{"2", ",", "4", ",", "3"}], "}"}], ",", 
         RowBox[{"{", 
          RowBox[{"4", ",", "4", ",", "3"}], "}"}]}], "}"}], ",", 
       RowBox[{"{", 
        RowBox[{
         RowBox[{"{", 
          RowBox[{"2", ",", "4", ",", "4"}], "}"}], ",", 
         RowBox[{"{", 
          RowBox[{"3", ",", "2", ",", "4"}], "}"}]}], "}"}], ",", 
       RowBox[{"{", 
        RowBox[{
         RowBox[{"{", 
          RowBox[{"2", ",", "4", ",", "4"}], "}"}], ",", 
         RowBox[{"{", 
          RowBox[{"3", ",", "3", ",", "4"}], "}"}]}], "}"}], ",", 
       RowBox[{"{", 
        RowBox[{
         RowBox[{"{", 
          RowBox[{"2", ",", "4", ",", "4"}], "}"}], ",", 
         RowBox[{"{", 
          RowBox[{"3", ",", "4", ",", "3"}], "}"}]}], "}"}], ",", 
       RowBox[{"{", 
        RowBox[{
         RowBox[{"{", 
          RowBox[{"2", ",", "4", ",", "4"}], "}"}], ",", 
         RowBox[{"{", 
          RowBox[{"3", ",", "4", ",", "4"}], "}"}]}], "}"}], ",", 
       RowBox[{"{", 
        RowBox[{
         RowBox[{"{", 
          RowBox[{"2", ",", "4", ",", "4"}], "}"}], ",", 
         RowBox[{"{", 
          RowBox[{"4", ",", "2", ",", "2"}], "}"}]}], "}"}], ",", 
       RowBox[{"{", 
        RowBox[{
         RowBox[{"{", 
          RowBox[{"2", ",", "4", ",", "4"}], "}"}], ",", 
         RowBox[{"{", 
          RowBox[{"4", ",", "3", ",", "2"}], "}"}]}], "}"}], ",", 
       RowBox[{"{", 
        RowBox[{
         RowBox[{"{", 
          RowBox[{"2", ",", "4", ",", "4"}], "}"}], ",", 
         RowBox[{"{", 
          RowBox[{"4", ",", "3", ",", "3"}], "}"}]}], "}"}], ",", 
       RowBox[{"{", 
        RowBox[{
         RowBox[{"{", 
          RowBox[{"2", ",", "4", ",", "4"}], "}"}], ",", 
         RowBox[{"{", 
          RowBox[{"4", ",", "3", ",", "4"}], "}"}]}], "}"}], ",", 
       RowBox[{"{", 
        RowBox[{
         RowBox[{"{", 
          RowBox[{"2", ",", "4", ",", "4"}], "}"}], ",", 
         RowBox[{"{", 
          RowBox[{"4", ",", "4", ",", "3"}], "}"}]}], "}"}], ",", 
       RowBox[{"{", 
        RowBox[{
         RowBox[{"{", 
          RowBox[{"3", ",", "2", ",", "4"}], "}"}], ",", 
         RowBox[{"{", 
          RowBox[{"3", ",", "3", ",", "4"}], "}"}]}], "}"}], ",", 
       RowBox[{"{", 
        RowBox[{
         RowBox[{"{", 
          RowBox[{"3", ",", "2", ",", "4"}], "}"}], ",", 
         RowBox[{"{", 
          RowBox[{"3", ",", "4", ",", "3"}], "}"}]}], "}"}], ",", 
       RowBox[{"{", 
        RowBox[{
         RowBox[{"{", 
          RowBox[{"3", ",", "2", ",", "4"}], "}"}], ",", 
         RowBox[{"{", 
          RowBox[{"3", ",", "4", ",", "4"}], "}"}]}], "}"}], ",", 
       RowBox[{"{", 
        RowBox[{
         RowBox[{"{", 
          RowBox[{"3", ",", "2", ",", "4"}], "}"}], ",", 
         RowBox[{"{", 
          RowBox[{"4", ",", "2", ",", "4"}], "}"}]}], "}"}], ",", 
       RowBox[{"{", 
        RowBox[{
         RowBox[{"{", 
          RowBox[{"3", ",", "2", ",", "4"}], "}"}], ",", 
         RowBox[{"{", 
          RowBox[{"4", ",", "3", ",", "3"}], "}"}]}], "}"}], ",", 
       RowBox[{"{", 
        RowBox[{
         RowBox[{"{", 
          RowBox[{"3", ",", "2", ",", "4"}], "}"}], ",", 
         RowBox[{"{", 
          RowBox[{"4", ",", "3", ",", "4"}], "}"}]}], "}"}], ",", 
       RowBox[{"{", 
        RowBox[{
         RowBox[{"{", 
          RowBox[{"3", ",", "2", ",", "4"}], "}"}], ",", 
         RowBox[{"{", 
          RowBox[{"4", ",", "4", ",", "3"}], "}"}]}], "}"}], ",", 
       RowBox[{"{", 
        RowBox[{
         RowBox[{"{", 
          RowBox[{"3", ",", "3", ",", "4"}], "}"}], ",", 
         RowBox[{"{", 
          RowBox[{"3", ",", "4", ",", "4"}], "}"}]}], "}"}], ",", 
       RowBox[{"{", 
        RowBox[{
         RowBox[{"{", 
          RowBox[{"3", ",", "3", ",", "4"}], "}"}], ",", 
         RowBox[{"{", 
          RowBox[{"4", ",", "2", ",", "4"}], "}"}]}], "}"}], ",", 
       RowBox[{"{", 
        RowBox[{
         RowBox[{"{", 
          RowBox[{"3", ",", "3", ",", "4"}], "}"}], ",", 
         RowBox[{"{", 
          RowBox[{"4", ",", "3", ",", "4"}], "}"}]}], "}"}], ",", 
       RowBox[{"{", 
        RowBox[{
         RowBox[{"{", 
          RowBox[{"3", ",", "3", ",", "4"}], "}"}], ",", 
         RowBox[{"{", 
          RowBox[{"4", ",", "4", ",", "3"}], "}"}]}], "}"}], ",", 
       RowBox[{"{", 
        RowBox[{
         RowBox[{"{", 
          RowBox[{"3", ",", "4", ",", "3"}], "}"}], ",", 
         RowBox[{"{", 
          RowBox[{"3", ",", "4", ",", "4"}], "}"}]}], "}"}], ",", 
       RowBox[{"{", 
        RowBox[{
         RowBox[{"{", 
          RowBox[{"3", ",", "4", ",", "3"}], "}"}], ",", 
         RowBox[{"{", 
          RowBox[{"4", ",", "2", ",", "4"}], "}"}]}], "}"}], ",", 
       RowBox[{"{", 
        RowBox[{
         RowBox[{"{", 
          RowBox[{"3", ",", "4", ",", "3"}], "}"}], ",", 
         RowBox[{"{", 
          RowBox[{"4", ",", "4", ",", "3"}], "}"}]}], "}"}], ",", 
       RowBox[{"{", 
        RowBox[{
         RowBox[{"{", 
          RowBox[{"3", ",", "4", ",", "4"}], "}"}], ",", 
         RowBox[{"{", 
          RowBox[{"4", ",", "2", ",", "4"}], "}"}]}], "}"}], ",", 
       RowBox[{"{", 
        RowBox[{
         RowBox[{"{", 
          RowBox[{"3", ",", "4", ",", "4"}], "}"}], ",", 
         RowBox[{"{", 
          RowBox[{"4", ",", "3", ",", "3"}], "}"}]}], "}"}], ",", 
       RowBox[{"{", 
        RowBox[{
         RowBox[{"{", 
          RowBox[{"4", ",", "2", ",", "2"}], "}"}], ",", 
         RowBox[{"{", 
          RowBox[{"4", ",", "2", ",", "4"}], "}"}]}], "}"}], ",", 
       RowBox[{"{", 
        RowBox[{
         RowBox[{"{", 
          RowBox[{"4", ",", "2", ",", "2"}], "}"}], ",", 
         RowBox[{"{", 
          RowBox[{"4", ",", "3", ",", "2"}], "}"}]}], "}"}], ",", 
       RowBox[{"{", 
        RowBox[{
         RowBox[{"{", 
          RowBox[{"4", ",", "2", ",", "2"}], "}"}], ",", 
         RowBox[{"{", 
          RowBox[{"4", ",", "3", ",", "3"}], "}"}]}], "}"}], ",", 
       RowBox[{"{", 
        RowBox[{
         RowBox[{"{", 
          RowBox[{"4", ",", "2", ",", "2"}], "}"}], ",", 
         RowBox[{"{", 
          RowBox[{"4", ",", "3", ",", "4"}], "}"}]}], "}"}], ",", 
       RowBox[{"{", 
        RowBox[{
         RowBox[{"{", 
          RowBox[{"4", ",", "2", ",", "2"}], "}"}], ",", 
         RowBox[{"{", 
          RowBox[{"4", ",", "4", ",", "2"}], "}"}]}], "}"}], ",", 
       RowBox[{"{", 
        RowBox[{
         RowBox[{"{", 
          RowBox[{"4", ",", "2", ",", "2"}], "}"}], ",", 
         RowBox[{"{", 
          RowBox[{"4", ",", "4", ",", "3"}], "}"}]}], "}"}], ",", 
       RowBox[{"{", 
        RowBox[{
         RowBox[{"{", 
          RowBox[{"4", ",", "2", ",", "4"}], "}"}], ",", 
         RowBox[{"{", 
          RowBox[{"4", ",", "3", ",", "2"}], "}"}]}], "}"}], ",", 
       RowBox[{"{", 
        RowBox[{
         RowBox[{"{", 
          RowBox[{"4", ",", "2", ",", "4"}], "}"}], ",", 
         RowBox[{"{", 
          RowBox[{"4", ",", "3", ",", "3"}], "}"}]}], "}"}], ",", 
       RowBox[{"{", 
        RowBox[{
         RowBox[{"{", 
          RowBox[{"4", ",", "2", ",", "4"}], "}"}], ",", 
         RowBox[{"{", 
          RowBox[{"4", ",", "3", ",", "4"}], "}"}]}], "}"}], ",", 
       RowBox[{"{", 
        RowBox[{
         RowBox[{"{", 
          RowBox[{"4", ",", "2", ",", "4"}], "}"}], ",", 
         RowBox[{"{", 
          RowBox[{"4", ",", "4", ",", "3"}], "}"}]}], "}"}], ",", 
       RowBox[{"{", 
        RowBox[{
         RowBox[{"{", 
          RowBox[{"4", ",", "3", ",", "2"}], "}"}], ",", 
         RowBox[{"{", 
          RowBox[{"4", ",", "3", ",", "3"}], "}"}]}], "}"}], ",", 
       RowBox[{"{", 
        RowBox[{
         RowBox[{"{", 
          RowBox[{"4", ",", "3", ",", "2"}], "}"}], ",", 
         RowBox[{"{", 
          RowBox[{"4", ",", "3", ",", "4"}], "}"}]}], "}"}], ",", 
       RowBox[{"{", 
        RowBox[{
         RowBox[{"{", 
          RowBox[{"4", ",", "3", ",", "2"}], "}"}], ",", 
         RowBox[{"{", 
          RowBox[{"4", ",", "4", ",", "2"}], "}"}]}], "}"}], ",", 
       RowBox[{"{", 
        RowBox[{
         RowBox[{"{", 
          RowBox[{"4", ",", "3", ",", "2"}], "}"}], ",", 
         RowBox[{"{", 
          RowBox[{"4", ",", "4", ",", "3"}], "}"}]}], "}"}], ",", 
       RowBox[{"{", 
        RowBox[{
         RowBox[{"{", 
          RowBox[{"4", ",", "3", ",", "3"}], "}"}], ",", 
         RowBox[{"{", 
          RowBox[{"4", ",", "3", ",", "4"}], "}"}]}], "}"}], ",", 
       RowBox[{"{", 
        RowBox[{
         RowBox[{"{", 
          RowBox[{"4", ",", "3", ",", "3"}], "}"}], ",", 
         RowBox[{"{", 
          RowBox[{"4", ",", "4", ",", "2"}], "}"}]}], "}"}], ",", 
       RowBox[{"{", 
        RowBox[{
         RowBox[{"{", 
          RowBox[{"4", ",", "3", ",", "3"}], "}"}], ",", 
         RowBox[{"{", 
          RowBox[{"4", ",", "4", ",", "3"}], "}"}]}], "}"}], ",", 
       RowBox[{"{", 
        RowBox[{
         RowBox[{"{", 
          RowBox[{"4", ",", "3", ",", "4"}], "}"}], ",", 
         RowBox[{"{", 
          RowBox[{"4", ",", "4", ",", "2"}], "}"}]}], "}"}], ",", 
       RowBox[{"{", 
        RowBox[{
         RowBox[{"{", 
          RowBox[{"4", ",", "4", ",", "2"}], "}"}], ",", 
         RowBox[{"{", 
          RowBox[{"4", ",", "4", ",", "3"}], "}"}]}], "}"}]}], "}"}], ",", 
     RowBox[{"{", 
      RowBox[{
       RowBox[{"{", 
        RowBox[{
         RowBox[{"{", 
          RowBox[{"2", ",", "2", ",", "4"}], "}"}], ",", 
         RowBox[{"{", 
          RowBox[{"2", ",", "4", ",", "3"}], "}"}], ",", 
         RowBox[{"{", 
          RowBox[{"2", ",", "4", ",", "4"}], "}"}]}], "}"}], ",", 
       RowBox[{"{", 
        RowBox[{
         RowBox[{"{", 
          RowBox[{"2", ",", "2", ",", "4"}], "}"}], ",", 
         RowBox[{"{", 
          RowBox[{"2", ",", "4", ",", "3"}], "}"}], ",", 
         RowBox[{"{", 
          RowBox[{"4", ",", "3", ",", "3"}], "}"}]}], "}"}], ",", 
       RowBox[{"{", 
        RowBox[{
         RowBox[{"{", 
          RowBox[{"2", ",", "2", ",", "4"}], "}"}], ",", 
         RowBox[{"{", 
          RowBox[{"2", ",", "4", ",", "3"}], "}"}], ",", 
         RowBox[{"{", 
          RowBox[{"4", ",", "4", ",", "3"}], "}"}]}], "}"}], ",", 
       RowBox[{"{", 
        RowBox[{
         RowBox[{"{", 
          RowBox[{"2", ",", "2", ",", "4"}], "}"}], ",", 
         RowBox[{"{", 
          RowBox[{"2", ",", "4", ",", "4"}], "}"}], ",", 
         RowBox[{"{", 
          RowBox[{"3", ",", "2", ",", "4"}], "}"}]}], "}"}], ",", 
       RowBox[{"{", 
        RowBox[{
         RowBox[{"{", 
          RowBox[{"2", ",", "2", ",", "4"}], "}"}], ",", 
         RowBox[{"{", 
          RowBox[{"2", ",", "4", ",", "4"}], "}"}], ",", 
         RowBox[{"{", 
          RowBox[{"3", ",", "3", ",", "4"}], "}"}]}], "}"}], ",", 
       RowBox[{"{", 
        RowBox[{
         RowBox[{"{", 
          RowBox[{"2", ",", "2", ",", "4"}], "}"}], ",", 
         RowBox[{"{", 
          RowBox[{"2", ",", "4", ",", "4"}], "}"}], ",", 
         RowBox[{"{", 
          RowBox[{"3", ",", "4", ",", "3"}], "}"}]}], "}"}], ",", 
       RowBox[{"{", 
        RowBox[{
         RowBox[{"{", 
          RowBox[{"2", ",", "2", ",", "4"}], "}"}], ",", 
         RowBox[{"{", 
          RowBox[{"2", ",", "4", ",", "4"}], "}"}], ",", 
         RowBox[{"{", 
          RowBox[{"3", ",", "4", ",", "4"}], "}"}]}], "}"}], ",", 
       RowBox[{"{", 
        RowBox[{
         RowBox[{"{", 
          RowBox[{"2", ",", "2", ",", "4"}], "}"}], ",", 
         RowBox[{"{", 
          RowBox[{"3", ",", "2", ",", "4"}], "}"}], ",", 
         RowBox[{"{", 
          RowBox[{"3", ",", "3", ",", "4"}], "}"}]}], "}"}], ",", 
       RowBox[{"{", 
        RowBox[{
         RowBox[{"{", 
          RowBox[{"2", ",", "2", ",", "4"}], "}"}], ",", 
         RowBox[{"{", 
          RowBox[{"3", ",", "2", ",", "4"}], "}"}], ",", 
         RowBox[{"{", 
          RowBox[{"3", ",", "4", ",", "3"}], "}"}]}], "}"}], ",", 
       RowBox[{"{", 
        RowBox[{
         RowBox[{"{", 
          RowBox[{"2", ",", "2", ",", "4"}], "}"}], ",", 
         RowBox[{"{", 
          RowBox[{"3", ",", "2", ",", "4"}], "}"}], ",", 
         RowBox[{"{", 
          RowBox[{"3", ",", "4", ",", "4"}], "}"}]}], "}"}], ",", 
       RowBox[{"{", 
        RowBox[{
         RowBox[{"{", 
          RowBox[{"2", ",", "2", ",", "4"}], "}"}], ",", 
         RowBox[{"{", 
          RowBox[{"3", ",", "2", ",", "4"}], "}"}], ",", 
         RowBox[{"{", 
          RowBox[{"4", ",", "2", ",", "4"}], "}"}]}], "}"}], ",", 
       RowBox[{"{", 
        RowBox[{
         RowBox[{"{", 
          RowBox[{"2", ",", "2", ",", "4"}], "}"}], ",", 
         RowBox[{"{", 
          RowBox[{"3", ",", "2", ",", "4"}], "}"}], ",", 
         RowBox[{"{", 
          RowBox[{"4", ",", "3", ",", "3"}], "}"}]}], "}"}], ",", 
       RowBox[{"{", 
        RowBox[{
         RowBox[{"{", 
          RowBox[{"2", ",", "2", ",", "4"}], "}"}], ",", 
         RowBox[{"{", 
          RowBox[{"3", ",", "2", ",", "4"}], "}"}], ",", 
         RowBox[{"{", 
          RowBox[{"4", ",", "3", ",", "4"}], "}"}]}], "}"}], ",", 
       RowBox[{"{", 
        RowBox[{
         RowBox[{"{", 
          RowBox[{"2", ",", "2", ",", "4"}], "}"}], ",", 
         RowBox[{"{", 
          RowBox[{"3", ",", "2", ",", "4"}], "}"}], ",", 
         RowBox[{"{", 
          RowBox[{"4", ",", "4", ",", "3"}], "}"}]}], "}"}], ",", 
       RowBox[{"{", 
        RowBox[{
         RowBox[{"{", 
          RowBox[{"2", ",", "2", ",", "4"}], "}"}], ",", 
         RowBox[{"{", 
          RowBox[{"3", ",", "3", ",", "4"}], "}"}], ",", 
         RowBox[{"{", 
          RowBox[{"3", ",", "4", ",", "4"}], "}"}]}], "}"}], ",", 
       RowBox[{"{", 
        RowBox[{
         RowBox[{"{", 
          RowBox[{"2", ",", "2", ",", "4"}], "}"}], ",", 
         RowBox[{"{", 
          RowBox[{"3", ",", "3", ",", "4"}], "}"}], ",", 
         RowBox[{"{", 
          RowBox[{"4", ",", "2", ",", "4"}], "}"}]}], "}"}], ",", 
       RowBox[{"{", 
        RowBox[{
         RowBox[{"{", 
          RowBox[{"2", ",", "2", ",", "4"}], "}"}], ",", 
         RowBox[{"{", 
          RowBox[{"3", ",", "3", ",", "4"}], "}"}], ",", 
         RowBox[{"{", 
          RowBox[{"4", ",", "3", ",", "4"}], "}"}]}], "}"}], ",", 
       RowBox[{"{", 
        RowBox[{
         RowBox[{"{", 
          RowBox[{"2", ",", "2", ",", "4"}], "}"}], ",", 
         RowBox[{"{", 
          RowBox[{"3", ",", "3", ",", "4"}], "}"}], ",", 
         RowBox[{"{", 
          RowBox[{"4", ",", "4", ",", "3"}], "}"}]}], "}"}], ",", 
       RowBox[{"{", 
        RowBox[{
         RowBox[{"{", 
          RowBox[{"2", ",", "2", ",", "4"}], "}"}], ",", 
         RowBox[{"{", 
          RowBox[{"3", ",", "4", ",", "3"}], "}"}], ",", 
         RowBox[{"{", 
          RowBox[{"3", ",", "4", ",", "4"}], "}"}]}], "}"}], ",", 
       RowBox[{"{", 
        RowBox[{
         RowBox[{"{", 
          RowBox[{"2", ",", "2", ",", "4"}], "}"}], ",", 
         RowBox[{"{", 
          RowBox[{"3", ",", "4", ",", "3"}], "}"}], ",", 
         RowBox[{"{", 
          RowBox[{"4", ",", "2", ",", "4"}], "}"}]}], "}"}], ",", 
       RowBox[{"{", 
        RowBox[{
         RowBox[{"{", 
          RowBox[{"2", ",", "2", ",", "4"}], "}"}], ",", 
         RowBox[{"{", 
          RowBox[{"3", ",", "4", ",", "3"}], "}"}], ",", 
         RowBox[{"{", 
          RowBox[{"4", ",", "4", ",", "3"}], "}"}]}], "}"}], ",", 
       RowBox[{"{", 
        RowBox[{
         RowBox[{"{", 
          RowBox[{"2", ",", "2", ",", "4"}], "}"}], ",", 
         RowBox[{"{", 
          RowBox[{"3", ",", "4", ",", "4"}], "}"}], ",", 
         RowBox[{"{", 
          RowBox[{"4", ",", "2", ",", "4"}], "}"}]}], "}"}], ",", 
       RowBox[{"{", 
        RowBox[{
         RowBox[{"{", 
          RowBox[{"2", ",", "2", ",", "4"}], "}"}], ",", 
         RowBox[{"{", 
          RowBox[{"3", ",", "4", ",", "4"}], "}"}], ",", 
         RowBox[{"{", 
          RowBox[{"4", ",", "3", ",", "3"}], "}"}]}], "}"}], ",", 
       RowBox[{"{", 
        RowBox[{
         RowBox[{"{", 
          RowBox[{"2", ",", "2", ",", "4"}], "}"}], ",", 
         RowBox[{"{", 
          RowBox[{"4", ",", "2", ",", "4"}], "}"}], ",", 
         RowBox[{"{", 
          RowBox[{"4", ",", "3", ",", "2"}], "}"}]}], "}"}], ",", 
       RowBox[{"{", 
        RowBox[{
         RowBox[{"{", 
          RowBox[{"2", ",", "2", ",", "4"}], "}"}], ",", 
         RowBox[{"{", 
          RowBox[{"4", ",", "2", ",", "4"}], "}"}], ",", 
         RowBox[{"{", 
          RowBox[{"4", ",", "3", ",", "3"}], "}"}]}], "}"}], ",", 
       RowBox[{"{", 
        RowBox[{
         RowBox[{"{", 
          RowBox[{"2", ",", "2", ",", "4"}], "}"}], ",", 
         RowBox[{"{", 
          RowBox[{"4", ",", "2", ",", "4"}], "}"}], ",", 
         RowBox[{"{", 
          RowBox[{"4", ",", "3", ",", "4"}], "}"}]}], "}"}], ",", 
       RowBox[{"{", 
        RowBox[{
         RowBox[{"{", 
          RowBox[{"2", ",", "2", ",", "4"}], "}"}], ",", 
         RowBox[{"{", 
          RowBox[{"4", ",", "2", ",", "4"}], "}"}], ",", 
         RowBox[{"{", 
          RowBox[{"4", ",", "4", ",", "3"}], "}"}]}], "}"}], ",", 
       RowBox[{"{", 
        RowBox[{
         RowBox[{"{", 
          RowBox[{"2", ",", "2", ",", "4"}], "}"}], ",", 
         RowBox[{"{", 
          RowBox[{"4", ",", "3", ",", "2"}], "}"}], ",", 
         RowBox[{"{", 
          RowBox[{"4", ",", "3", ",", "3"}], "}"}]}], "}"}], ",", 
       RowBox[{"{", 
        RowBox[{
         RowBox[{"{", 
          RowBox[{"2", ",", "2", ",", "4"}], "}"}], ",", 
         RowBox[{"{", 
          RowBox[{"4", ",", "3", ",", "2"}], "}"}], ",", 
         RowBox[{"{", 
          RowBox[{"4", ",", "3", ",", "4"}], "}"}]}], "}"}], ",", 
       RowBox[{"{", 
        RowBox[{
         RowBox[{"{", 
          RowBox[{"2", ",", "2", ",", "4"}], "}"}], ",", 
         RowBox[{"{", 
          RowBox[{"4", ",", "3", ",", "2"}], "}"}], ",", 
         RowBox[{"{", 
          RowBox[{"4", ",", "4", ",", "2"}], "}"}]}], "}"}], ",", 
       RowBox[{"{", 
        RowBox[{
         RowBox[{"{", 
          RowBox[{"2", ",", "2", ",", "4"}], "}"}], ",", 
         RowBox[{"{", 
          RowBox[{"4", ",", "3", ",", "3"}], "}"}], ",", 
         RowBox[{"{", 
          RowBox[{"4", ",", "3", ",", "4"}], "}"}]}], "}"}], ",", 
       RowBox[{"{", 
        RowBox[{
         RowBox[{"{", 
          RowBox[{"2", ",", "2", ",", "4"}], "}"}], ",", 
         RowBox[{"{", 
          RowBox[{"4", ",", "3", ",", "3"}], "}"}], ",", 
         RowBox[{"{", 
          RowBox[{"4", ",", "4", ",", "2"}], "}"}]}], "}"}], ",", 
       RowBox[{"{", 
        RowBox[{
         RowBox[{"{", 
          RowBox[{"2", ",", "2", ",", "4"}], "}"}], ",", 
         RowBox[{"{", 
          RowBox[{"4", ",", "3", ",", "4"}], "}"}], ",", 
         RowBox[{"{", 
          RowBox[{"4", ",", "4", ",", "2"}], "}"}]}], "}"}], ",", 
       RowBox[{"{", 
        RowBox[{
         RowBox[{"{", 
          RowBox[{"2", ",", "2", ",", "4"}], "}"}], ",", 
         RowBox[{"{", 
          RowBox[{"4", ",", "4", ",", "2"}], "}"}], ",", 
         RowBox[{"{", 
          RowBox[{"4", ",", "4", ",", "3"}], "}"}]}], "}"}], ",", 
       RowBox[{"{", 
        RowBox[{
         RowBox[{"{", 
          RowBox[{"2", ",", "4", ",", "2"}], "}"}], ",", 
         RowBox[{"{", 
          RowBox[{"2", ",", "4", ",", "3"}], "}"}], ",", 
         RowBox[{"{", 
          RowBox[{"2", ",", "4", ",", "4"}], "}"}]}], "}"}], ",", 
       RowBox[{"{", 
        RowBox[{
         RowBox[{"{", 
          RowBox[{"2", ",", "4", ",", "2"}], "}"}], ",", 
         RowBox[{"{", 
          RowBox[{"2", ",", "4", ",", "3"}], "}"}], ",", 
         RowBox[{"{", 
          RowBox[{"4", ",", "4", ",", "2"}], "}"}]}], "}"}], ",", 
       RowBox[{"{", 
        RowBox[{
         RowBox[{"{", 
          RowBox[{"2", ",", "4", ",", "2"}], "}"}], ",", 
         RowBox[{"{", 
          RowBox[{"2", ",", "4", ",", "3"}], "}"}], ",", 
         RowBox[{"{", 
          RowBox[{"4", ",", "4", ",", "3"}], "}"}]}], "}"}], ",", 
       RowBox[{"{", 
        RowBox[{
         RowBox[{"{", 
          RowBox[{"2", ",", "4", ",", "2"}], "}"}], ",", 
         RowBox[{"{", 
          RowBox[{"2", ",", "4", ",", "4"}], "}"}], ",", 
         RowBox[{"{", 
          RowBox[{"4", ",", "3", ",", "2"}], "}"}]}], "}"}], ",", 
       RowBox[{"{", 
        RowBox[{
         RowBox[{"{", 
          RowBox[{"2", ",", "4", ",", "2"}], "}"}], ",", 
         RowBox[{"{", 
          RowBox[{"2", ",", "4", ",", "4"}], "}"}], ",", 
         RowBox[{"{", 
          RowBox[{"4", ",", "3", ",", "3"}], "}"}]}], "}"}], ",", 
       RowBox[{"{", 
        RowBox[{
         RowBox[{"{", 
          RowBox[{"2", ",", "4", ",", "2"}], "}"}], ",", 
         RowBox[{"{", 
          RowBox[{"2", ",", "4", ",", "4"}], "}"}], ",", 
         RowBox[{"{", 
          RowBox[{"4", ",", "3", ",", "4"}], "}"}]}], "}"}], ",", 
       RowBox[{"{", 
        RowBox[{
         RowBox[{"{", 
          RowBox[{"2", ",", "4", ",", "2"}], "}"}], ",", 
         RowBox[{"{", 
          RowBox[{"4", ",", "3", ",", "2"}], "}"}], ",", 
         RowBox[{"{", 
          RowBox[{"4", ",", "3", ",", "3"}], "}"}]}], "}"}], ",", 
       RowBox[{"{", 
        RowBox[{
         RowBox[{"{", 
          RowBox[{"2", ",", "4", ",", "2"}], "}"}], ",", 
         RowBox[{"{", 
          RowBox[{"4", ",", "3", ",", "2"}], "}"}], ",", 
         RowBox[{"{", 
          RowBox[{"4", ",", "3", ",", "4"}], "}"}]}], "}"}], ",", 
       RowBox[{"{", 
        RowBox[{
         RowBox[{"{", 
          RowBox[{"2", ",", "4", ",", "2"}], "}"}], ",", 
         RowBox[{"{", 
          RowBox[{"4", ",", "3", ",", "2"}], "}"}], ",", 
         RowBox[{"{", 
          RowBox[{"4", ",", "4", ",", "2"}], "}"}]}], "}"}], ",", 
       RowBox[{"{", 
        RowBox[{
         RowBox[{"{", 
          RowBox[{"2", ",", "4", ",", "2"}], "}"}], ",", 
         RowBox[{"{", 
          RowBox[{"4", ",", "3", ",", "3"}], "}"}], ",", 
         RowBox[{"{", 
          RowBox[{"4", ",", "3", ",", "4"}], "}"}]}], "}"}], ",", 
       RowBox[{"{", 
        RowBox[{
         RowBox[{"{", 
          RowBox[{"2", ",", "4", ",", "2"}], "}"}], ",", 
         RowBox[{"{", 
          RowBox[{"4", ",", "3", ",", "3"}], "}"}], ",", 
         RowBox[{"{", 
          RowBox[{"4", ",", "4", ",", "2"}], "}"}]}], "}"}], ",", 
       RowBox[{"{", 
        RowBox[{
         RowBox[{"{", 
          RowBox[{"2", ",", "4", ",", "2"}], "}"}], ",", 
         RowBox[{"{", 
          RowBox[{"4", ",", "3", ",", "3"}], "}"}], ",", 
         RowBox[{"{", 
          RowBox[{"4", ",", "4", ",", "3"}], "}"}]}], "}"}], ",", 
       RowBox[{"{", 
        RowBox[{
         RowBox[{"{", 
          RowBox[{"2", ",", "4", ",", "2"}], "}"}], ",", 
         RowBox[{"{", 
          RowBox[{"4", ",", "3", ",", "4"}], "}"}], ",", 
         RowBox[{"{", 
          RowBox[{"4", ",", "4", ",", "2"}], "}"}]}], "}"}], ",", 
       RowBox[{"{", 
        RowBox[{
         RowBox[{"{", 
          RowBox[{"2", ",", "4", ",", "2"}], "}"}], ",", 
         RowBox[{"{", 
          RowBox[{"4", ",", "4", ",", "2"}], "}"}], ",", 
         RowBox[{"{", 
          RowBox[{"4", ",", "4", ",", "3"}], "}"}]}], "}"}], ",", 
       RowBox[{"{", 
        RowBox[{
         RowBox[{"{", 
          RowBox[{"2", ",", "4", ",", "3"}], "}"}], ",", 
         RowBox[{"{", 
          RowBox[{"2", ",", "4", ",", "4"}], "}"}], ",", 
         RowBox[{"{", 
          RowBox[{"3", ",", "3", ",", "4"}], "}"}]}], "}"}], ",", 
       RowBox[{"{", 
        RowBox[{
         RowBox[{"{", 
          RowBox[{"2", ",", "4", ",", "3"}], "}"}], ",", 
         RowBox[{"{", 
          RowBox[{"2", ",", "4", ",", "4"}], "}"}], ",", 
         RowBox[{"{", 
          RowBox[{"3", ",", "4", ",", "3"}], "}"}]}], "}"}], ",", 
       RowBox[{"{", 
        RowBox[{
         RowBox[{"{", 
          RowBox[{"2", ",", "4", ",", "3"}], "}"}], ",", 
         RowBox[{"{", 
          RowBox[{"2", ",", "4", ",", "4"}], "}"}], ",", 
         RowBox[{"{", 
          RowBox[{"3", ",", "4", ",", "4"}], "}"}]}], "}"}], ",", 
       RowBox[{"{", 
        RowBox[{
         RowBox[{"{", 
          RowBox[{"2", ",", "4", ",", "3"}], "}"}], ",", 
         RowBox[{"{", 
          RowBox[{"2", ",", "4", ",", "4"}], "}"}], ",", 
         RowBox[{"{", 
          RowBox[{"4", ",", "2", ",", "2"}], "}"}]}], "}"}], ",", 
       RowBox[{"{", 
        RowBox[{
         RowBox[{"{", 
          RowBox[{"2", ",", "4", ",", "3"}], "}"}], ",", 
         RowBox[{"{", 
          RowBox[{"2", ",", "4", ",", "4"}], "}"}], ",", 
         RowBox[{"{", 
          RowBox[{"4", ",", "3", ",", "3"}], "}"}]}], "}"}], ",", 
       RowBox[{"{", 
        RowBox[{
         RowBox[{"{", 
          RowBox[{"2", ",", "4", ",", "3"}], "}"}], ",", 
         RowBox[{"{", 
          RowBox[{"2", ",", "4", ",", "4"}], "}"}], ",", 
         RowBox[{"{", 
          RowBox[{"4", ",", "4", ",", "3"}], "}"}]}], "}"}], ",", 
       RowBox[{"{", 
        RowBox[{
         RowBox[{"{", 
          RowBox[{"2", ",", "4", ",", "3"}], "}"}], ",", 
         RowBox[{"{", 
          RowBox[{"3", ",", "3", ",", "4"}], "}"}], ",", 
         RowBox[{"{", 
          RowBox[{"4", ",", "4", ",", "3"}], "}"}]}], "}"}], ",", 
       RowBox[{"{", 
        RowBox[{
         RowBox[{"{", 
          RowBox[{"2", ",", "4", ",", "3"}], "}"}], ",", 
         RowBox[{"{", 
          RowBox[{"3", ",", "4", ",", "3"}], "}"}], ",", 
         RowBox[{"{", 
          RowBox[{"3", ",", "4", ",", "4"}], "}"}]}], "}"}], ",", 
       RowBox[{"{", 
        RowBox[{
         RowBox[{"{", 
          RowBox[{"2", ",", "4", ",", "3"}], "}"}], ",", 
         RowBox[{"{", 
          RowBox[{"3", ",", "4", ",", "3"}], "}"}], ",", 
         RowBox[{"{", 
          RowBox[{"4", ",", "4", ",", "3"}], "}"}]}], "}"}], ",", 
       RowBox[{"{", 
        RowBox[{
         RowBox[{"{", 
          RowBox[{"2", ",", "4", ",", "3"}], "}"}], ",", 
         RowBox[{"{", 
          RowBox[{"4", ",", "2", ",", "2"}], "}"}], ",", 
         RowBox[{"{", 
          RowBox[{"4", ",", "4", ",", "3"}], "}"}]}], "}"}], ",", 
       RowBox[{"{", 
        RowBox[{
         RowBox[{"{", 
          RowBox[{"2", ",", "4", ",", "3"}], "}"}], ",", 
         RowBox[{"{", 
          RowBox[{"4", ",", "3", ",", "3"}], "}"}], ",", 
         RowBox[{"{", 
          RowBox[{"4", ",", "4", ",", "3"}], "}"}]}], "}"}], ",", 
       RowBox[{"{", 
        RowBox[{
         RowBox[{"{", 
          RowBox[{"2", ",", "4", ",", "3"}], "}"}], ",", 
         RowBox[{"{", 
          RowBox[{"4", ",", "4", ",", "2"}], "}"}], ",", 
         RowBox[{"{", 
          RowBox[{"4", ",", "4", ",", "3"}], "}"}]}], "}"}], ",", 
       RowBox[{"{", 
        RowBox[{
         RowBox[{"{", 
          RowBox[{"2", ",", "4", ",", "4"}], "}"}], ",", 
         RowBox[{"{", 
          RowBox[{"3", ",", "2", ",", "4"}], "}"}], ",", 
         RowBox[{"{", 
          RowBox[{"3", ",", "3", ",", "4"}], "}"}]}], "}"}], ",", 
       RowBox[{"{", 
        RowBox[{
         RowBox[{"{", 
          RowBox[{"2", ",", "4", ",", "4"}], "}"}], ",", 
         RowBox[{"{", 
          RowBox[{"3", ",", "2", ",", "4"}], "}"}], ",", 
         RowBox[{"{", 
          RowBox[{"3", ",", "4", ",", "4"}], "}"}]}], "}"}], ",", 
       RowBox[{"{", 
        RowBox[{
         RowBox[{"{", 
          RowBox[{"2", ",", "4", ",", "4"}], "}"}], ",", 
         RowBox[{"{", 
          RowBox[{"3", ",", "3", ",", "4"}], "}"}], ",", 
         RowBox[{"{", 
          RowBox[{"3", ",", "4", ",", "4"}], "}"}]}], "}"}], ",", 
       RowBox[{"{", 
        RowBox[{
         RowBox[{"{", 
          RowBox[{"2", ",", "4", ",", "4"}], "}"}], ",", 
         RowBox[{"{", 
          RowBox[{"3", ",", "3", ",", "4"}], "}"}], ",", 
         RowBox[{"{", 
          RowBox[{"4", ",", "3", ",", "4"}], "}"}]}], "}"}], ",", 
       RowBox[{"{", 
        RowBox[{
         RowBox[{"{", 
          RowBox[{"2", ",", "4", ",", "4"}], "}"}], ",", 
         RowBox[{"{", 
          RowBox[{"3", ",", "4", ",", "3"}], "}"}], ",", 
         RowBox[{"{", 
          RowBox[{"3", ",", "4", ",", "4"}], "}"}]}], "}"}], ",", 
       RowBox[{"{", 
        RowBox[{
         RowBox[{"{", 
          RowBox[{"2", ",", "4", ",", "4"}], "}"}], ",", 
         RowBox[{"{", 
          RowBox[{"3", ",", "4", ",", "4"}], "}"}], ",", 
         RowBox[{"{", 
          RowBox[{"4", ",", "3", ",", "3"}], "}"}]}], "}"}], ",", 
       RowBox[{"{", 
        RowBox[{
         RowBox[{"{", 
          RowBox[{"2", ",", "4", ",", "4"}], "}"}], ",", 
         RowBox[{"{", 
          RowBox[{"4", ",", "2", ",", "2"}], "}"}], ",", 
         RowBox[{"{", 
          RowBox[{"4", ",", "3", ",", "2"}], "}"}]}], "}"}], ",", 
       RowBox[{"{", 
        RowBox[{
         RowBox[{"{", 
          RowBox[{"2", ",", "4", ",", "4"}], "}"}], ",", 
         RowBox[{"{", 
          RowBox[{"4", ",", "2", ",", "2"}], "}"}], ",", 
         RowBox[{"{", 
          RowBox[{"4", ",", "3", ",", "3"}], "}"}]}], "}"}], ",", 
       RowBox[{"{", 
        RowBox[{
         RowBox[{"{", 
          RowBox[{"2", ",", "4", ",", "4"}], "}"}], ",", 
         RowBox[{"{", 
          RowBox[{"4", ",", "2", ",", "2"}], "}"}], ",", 
         RowBox[{"{", 
          RowBox[{"4", ",", "3", ",", "4"}], "}"}]}], "}"}], ",", 
       RowBox[{"{", 
        RowBox[{
         RowBox[{"{", 
          RowBox[{"2", ",", "4", ",", "4"}], "}"}], ",", 
         RowBox[{"{", 
          RowBox[{"4", ",", "3", ",", "2"}], "}"}], ",", 
         RowBox[{"{", 
          RowBox[{"4", ",", "3", ",", "3"}], "}"}]}], "}"}], ",", 
       RowBox[{"{", 
        RowBox[{
         RowBox[{"{", 
          RowBox[{"2", ",", "4", ",", "4"}], "}"}], ",", 
         RowBox[{"{", 
          RowBox[{"4", ",", "3", ",", "2"}], "}"}], ",", 
         RowBox[{"{", 
          RowBox[{"4", ",", "3", ",", "4"}], "}"}]}], "}"}], ",", 
       RowBox[{"{", 
        RowBox[{
         RowBox[{"{", 
          RowBox[{"2", ",", "4", ",", "4"}], "}"}], ",", 
         RowBox[{"{", 
          RowBox[{"4", ",", "3", ",", "3"}], "}"}], ",", 
         RowBox[{"{", 
          RowBox[{"4", ",", "3", ",", "4"}], "}"}]}], "}"}], ",", 
       RowBox[{"{", 
        RowBox[{
         RowBox[{"{", 
          RowBox[{"3", ",", "2", ",", "4"}], "}"}], ",", 
         RowBox[{"{", 
          RowBox[{"3", ",", "3", ",", "4"}], "}"}], ",", 
         RowBox[{"{", 
          RowBox[{"3", ",", "4", ",", "4"}], "}"}]}], "}"}], ",", 
       RowBox[{"{", 
        RowBox[{
         RowBox[{"{", 
          RowBox[{"3", ",", "2", ",", "4"}], "}"}], ",", 
         RowBox[{"{", 
          RowBox[{"3", ",", "3", ",", "4"}], "}"}], ",", 
         RowBox[{"{", 
          RowBox[{"4", ",", "2", ",", "4"}], "}"}]}], "}"}], ",", 
       RowBox[{"{", 
        RowBox[{
         RowBox[{"{", 
          RowBox[{"3", ",", "2", ",", "4"}], "}"}], ",", 
         RowBox[{"{", 
          RowBox[{"3", ",", "3", ",", "4"}], "}"}], ",", 
         RowBox[{"{", 
          RowBox[{"4", ",", "3", ",", "4"}], "}"}]}], "}"}], ",", 
       RowBox[{"{", 
        RowBox[{
         RowBox[{"{", 
          RowBox[{"3", ",", "2", ",", "4"}], "}"}], ",", 
         RowBox[{"{", 
          RowBox[{"3", ",", "3", ",", "4"}], "}"}], ",", 
         RowBox[{"{", 
          RowBox[{"4", ",", "4", ",", "3"}], "}"}]}], "}"}], ",", 
       RowBox[{"{", 
        RowBox[{
         RowBox[{"{", 
          RowBox[{"3", ",", "2", ",", "4"}], "}"}], ",", 
         RowBox[{"{", 
          RowBox[{"3", ",", "4", ",", "3"}], "}"}], ",", 
         RowBox[{"{", 
          RowBox[{"3", ",", "4", ",", "4"}], "}"}]}], "}"}], ",", 
       RowBox[{"{", 
        RowBox[{
         RowBox[{"{", 
          RowBox[{"3", ",", "2", ",", "4"}], "}"}], ",", 
         RowBox[{"{", 
          RowBox[{"3", ",", "4", ",", "3"}], "}"}], ",", 
         RowBox[{"{", 
          RowBox[{"4", ",", "2", ",", "4"}], "}"}]}], "}"}], ",", 
       RowBox[{"{", 
        RowBox[{
         RowBox[{"{", 
          RowBox[{"3", ",", "2", ",", "4"}], "}"}], ",", 
         RowBox[{"{", 
          RowBox[{"3", ",", "4", ",", "3"}], "}"}], ",", 
         RowBox[{"{", 
          RowBox[{"4", ",", "4", ",", "3"}], "}"}]}], "}"}], ",", 
       RowBox[{"{", 
        RowBox[{
         RowBox[{"{", 
          RowBox[{"3", ",", "2", ",", "4"}], "}"}], ",", 
         RowBox[{"{", 
          RowBox[{"3", ",", "4", ",", "4"}], "}"}], ",", 
         RowBox[{"{", 
          RowBox[{"4", ",", "2", ",", "4"}], "}"}]}], "}"}], ",", 
       RowBox[{"{", 
        RowBox[{
         RowBox[{"{", 
          RowBox[{"3", ",", "2", ",", "4"}], "}"}], ",", 
         RowBox[{"{", 
          RowBox[{"3", ",", "4", ",", "4"}], "}"}], ",", 
         RowBox[{"{", 
          RowBox[{"4", ",", "3", ",", "3"}], "}"}]}], "}"}], ",", 
       RowBox[{"{", 
        RowBox[{
         RowBox[{"{", 
          RowBox[{"3", ",", "2", ",", "4"}], "}"}], ",", 
         RowBox[{"{", 
          RowBox[{"4", ",", "2", ",", "4"}], "}"}], ",", 
         RowBox[{"{", 
          RowBox[{"4", ",", "3", ",", "3"}], "}"}]}], "}"}], ",", 
       RowBox[{"{", 
        RowBox[{
         RowBox[{"{", 
          RowBox[{"3", ",", "2", ",", "4"}], "}"}], ",", 
         RowBox[{"{", 
          RowBox[{"4", ",", "2", ",", "4"}], "}"}], ",", 
         RowBox[{"{", 
          RowBox[{"4", ",", "3", ",", "4"}], "}"}]}], "}"}], ",", 
       RowBox[{"{", 
        RowBox[{
         RowBox[{"{", 
          RowBox[{"3", ",", "2", ",", "4"}], "}"}], ",", 
         RowBox[{"{", 
          RowBox[{"4", ",", "2", ",", "4"}], "}"}], ",", 
         RowBox[{"{", 
          RowBox[{"4", ",", "4", ",", "3"}], "}"}]}], "}"}], ",", 
       RowBox[{"{", 
        RowBox[{
         RowBox[{"{", 
          RowBox[{"3", ",", "2", ",", "4"}], "}"}], ",", 
         RowBox[{"{", 
          RowBox[{"4", ",", "3", ",", "3"}], "}"}], ",", 
         RowBox[{"{", 
          RowBox[{"4", ",", "3", ",", "4"}], "}"}]}], "}"}], ",", 
       RowBox[{"{", 
        RowBox[{
         RowBox[{"{", 
          RowBox[{"3", ",", "3", ",", "4"}], "}"}], ",", 
         RowBox[{"{", 
          RowBox[{"4", ",", "2", ",", "4"}], "}"}], ",", 
         RowBox[{"{", 
          RowBox[{"4", ",", "3", ",", "4"}], "}"}]}], "}"}], ",", 
       RowBox[{"{", 
        RowBox[{
         RowBox[{"{", 
          RowBox[{"3", ",", "3", ",", "4"}], "}"}], ",", 
         RowBox[{"{", 
          RowBox[{"4", ",", "2", ",", "4"}], "}"}], ",", 
         RowBox[{"{", 
          RowBox[{"4", ",", "4", ",", "3"}], "}"}]}], "}"}], ",", 
       RowBox[{"{", 
        RowBox[{
         RowBox[{"{", 
          RowBox[{"3", ",", "4", ",", "3"}], "}"}], ",", 
         RowBox[{"{", 
          RowBox[{"3", ",", "4", ",", "4"}], "}"}], ",", 
         RowBox[{"{", 
          RowBox[{"4", ",", "2", ",", "4"}], "}"}]}], "}"}], ",", 
       RowBox[{"{", 
        RowBox[{
         RowBox[{"{", 
          RowBox[{"3", ",", "4", ",", "3"}], "}"}], ",", 
         RowBox[{"{", 
          RowBox[{"4", ",", "2", ",", "4"}], "}"}], ",", 
         RowBox[{"{", 
          RowBox[{"4", ",", "4", ",", "3"}], "}"}]}], "}"}], ",", 
       RowBox[{"{", 
        RowBox[{
         RowBox[{"{", 
          RowBox[{"3", ",", "4", ",", "4"}], "}"}], ",", 
         RowBox[{"{", 
          RowBox[{"4", ",", "2", ",", "4"}], "}"}], ",", 
         RowBox[{"{", 
          RowBox[{"4", ",", "3", ",", "3"}], "}"}]}], "}"}], ",", 
       RowBox[{"{", 
        RowBox[{
         RowBox[{"{", 
          RowBox[{"4", ",", "2", ",", "2"}], "}"}], ",", 
         RowBox[{"{", 
          RowBox[{"4", ",", "2", ",", "4"}], "}"}], ",", 
         RowBox[{"{", 
          RowBox[{"4", ",", "3", ",", "2"}], "}"}]}], "}"}], ",", 
       RowBox[{"{", 
        RowBox[{
         RowBox[{"{", 
          RowBox[{"4", ",", "2", ",", "2"}], "}"}], ",", 
         RowBox[{"{", 
          RowBox[{"4", ",", "2", ",", "4"}], "}"}], ",", 
         RowBox[{"{", 
          RowBox[{"4", ",", "3", ",", "3"}], "}"}]}], "}"}], ",", 
       RowBox[{"{", 
        RowBox[{
         RowBox[{"{", 
          RowBox[{"4", ",", "2", ",", "2"}], "}"}], ",", 
         RowBox[{"{", 
          RowBox[{"4", ",", "2", ",", "4"}], "}"}], ",", 
         RowBox[{"{", 
          RowBox[{"4", ",", "3", ",", "4"}], "}"}]}], "}"}], ",", 
       RowBox[{"{", 
        RowBox[{
         RowBox[{"{", 
          RowBox[{"4", ",", "2", ",", "2"}], "}"}], ",", 
         RowBox[{"{", 
          RowBox[{"4", ",", "2", ",", "4"}], "}"}], ",", 
         RowBox[{"{", 
          RowBox[{"4", ",", "4", ",", "3"}], "}"}]}], "}"}], ",", 
       RowBox[{"{", 
        RowBox[{
         RowBox[{"{", 
          RowBox[{"4", ",", "2", ",", "2"}], "}"}], ",", 
         RowBox[{"{", 
          RowBox[{"4", ",", "3", ",", "2"}], "}"}], ",", 
         RowBox[{"{", 
          RowBox[{"4", ",", "3", ",", "3"}], "}"}]}], "}"}], ",", 
       RowBox[{"{", 
        RowBox[{
         RowBox[{"{", 
          RowBox[{"4", ",", "2", ",", "2"}], "}"}], ",", 
         RowBox[{"{", 
          RowBox[{"4", ",", "3", ",", "2"}], "}"}], ",", 
         RowBox[{"{", 
          RowBox[{"4", ",", "3", ",", "4"}], "}"}]}], "}"}], ",", 
       RowBox[{"{", 
        RowBox[{
         RowBox[{"{", 
          RowBox[{"4", ",", "2", ",", "2"}], "}"}], ",", 
         RowBox[{"{", 
          RowBox[{"4", ",", "3", ",", "2"}], "}"}], ",", 
         RowBox[{"{", 
          RowBox[{"4", ",", "4", ",", "2"}], "}"}]}], "}"}], ",", 
       RowBox[{"{", 
        RowBox[{
         RowBox[{"{", 
          RowBox[{"4", ",", "2", ",", "2"}], "}"}], ",", 
         RowBox[{"{", 
          RowBox[{"4", ",", "3", ",", "2"}], "}"}], ",", 
         RowBox[{"{", 
          RowBox[{"4", ",", "4", ",", "3"}], "}"}]}], "}"}], ",", 
       RowBox[{"{", 
        RowBox[{
         RowBox[{"{", 
          RowBox[{"4", ",", "2", ",", "2"}], "}"}], ",", 
         RowBox[{"{", 
          RowBox[{"4", ",", "3", ",", "3"}], "}"}], ",", 
         RowBox[{"{", 
          RowBox[{"4", ",", "3", ",", "4"}], "}"}]}], "}"}], ",", 
       RowBox[{"{", 
        RowBox[{
         RowBox[{"{", 
          RowBox[{"4", ",", "2", ",", "2"}], "}"}], ",", 
         RowBox[{"{", 
          RowBox[{"4", ",", "3", ",", "3"}], "}"}], ",", 
         RowBox[{"{", 
          RowBox[{"4", ",", "4", ",", "2"}], "}"}]}], "}"}], ",", 
       RowBox[{"{", 
        RowBox[{
         RowBox[{"{", 
          RowBox[{"4", ",", "2", ",", "2"}], "}"}], ",", 
         RowBox[{"{", 
          RowBox[{"4", ",", "3", ",", "3"}], "}"}], ",", 
         RowBox[{"{", 
          RowBox[{"4", ",", "4", ",", "3"}], "}"}]}], "}"}], ",", 
       RowBox[{"{", 
        RowBox[{
         RowBox[{"{", 
          RowBox[{"4", ",", "2", ",", "2"}], "}"}], ",", 
         RowBox[{"{", 
          RowBox[{"4", ",", "4", ",", "2"}], "}"}], ",", 
         RowBox[{"{", 
          RowBox[{"4", ",", "4", ",", "3"}], "}"}]}], "}"}], ",", 
       RowBox[{"{", 
        RowBox[{
         RowBox[{"{", 
          RowBox[{"4", ",", "2", ",", "4"}], "}"}], ",", 
         RowBox[{"{", 
          RowBox[{"4", ",", "3", ",", "2"}], "}"}], ",", 
         RowBox[{"{", 
          RowBox[{"4", ",", "3", ",", "3"}], "}"}]}], "}"}], ",", 
       RowBox[{"{", 
        RowBox[{
         RowBox[{"{", 
          RowBox[{"4", ",", "2", ",", "4"}], "}"}], ",", 
         RowBox[{"{", 
          RowBox[{"4", ",", "3", ",", "2"}], "}"}], ",", 
         RowBox[{"{", 
          RowBox[{"4", ",", "3", ",", "4"}], "}"}]}], "}"}], ",", 
       RowBox[{"{", 
        RowBox[{
         RowBox[{"{", 
          RowBox[{"4", ",", "2", ",", "4"}], "}"}], ",", 
         RowBox[{"{", 
          RowBox[{"4", ",", "3", ",", "3"}], "}"}], ",", 
         RowBox[{"{", 
          RowBox[{"4", ",", "3", ",", "4"}], "}"}]}], "}"}], ",", 
       RowBox[{"{", 
        RowBox[{
         RowBox[{"{", 
          RowBox[{"4", ",", "3", ",", "2"}], "}"}], ",", 
         RowBox[{"{", 
          RowBox[{"4", ",", "3", ",", "3"}], "}"}], ",", 
         RowBox[{"{", 
          RowBox[{"4", ",", "3", ",", "4"}], "}"}]}], "}"}], ",", 
       RowBox[{"{", 
        RowBox[{
         RowBox[{"{", 
          RowBox[{"4", ",", "3", ",", "2"}], "}"}], ",", 
         RowBox[{"{", 
          RowBox[{"4", ",", "3", ",", "3"}], "}"}], ",", 
         RowBox[{"{", 
          RowBox[{"4", ",", "4", ",", "2"}], "}"}]}], "}"}], ",", 
       RowBox[{"{", 
        RowBox[{
         RowBox[{"{", 
          RowBox[{"4", ",", "3", ",", "2"}], "}"}], ",", 
         RowBox[{"{", 
          RowBox[{"4", ",", "3", ",", "3"}], "}"}], ",", 
         RowBox[{"{", 
          RowBox[{"4", ",", "4", ",", "3"}], "}"}]}], "}"}], ",", 
       RowBox[{"{", 
        RowBox[{
         RowBox[{"{", 
          RowBox[{"4", ",", "3", ",", "2"}], "}"}], ",", 
         RowBox[{"{", 
          RowBox[{"4", ",", "3", ",", "4"}], "}"}], ",", 
         RowBox[{"{", 
          RowBox[{"4", ",", "4", ",", "2"}], "}"}]}], "}"}], ",", 
       RowBox[{"{", 
        RowBox[{
         RowBox[{"{", 
          RowBox[{"4", ",", "3", ",", "2"}], "}"}], ",", 
         RowBox[{"{", 
          RowBox[{"4", ",", "4", ",", "2"}], "}"}], ",", 
         RowBox[{"{", 
          RowBox[{"4", ",", "4", ",", "3"}], "}"}]}], "}"}], ",", 
       RowBox[{"{", 
        RowBox[{
         RowBox[{"{", 
          RowBox[{"4", ",", "3", ",", "3"}], "}"}], ",", 
         RowBox[{"{", 
          RowBox[{"4", ",", "3", ",", "4"}], "}"}], ",", 
         RowBox[{"{", 
          RowBox[{"4", ",", "4", ",", "2"}], "}"}]}], "}"}], ",", 
       RowBox[{"{", 
        RowBox[{
         RowBox[{"{", 
          RowBox[{"4", ",", "3", ",", "3"}], "}"}], ",", 
         RowBox[{"{", 
          RowBox[{"4", ",", "4", ",", "2"}], "}"}], ",", 
         RowBox[{"{", 
          RowBox[{"4", ",", "4", ",", "3"}], "}"}]}], "}"}]}], "}"}], ",", 
     RowBox[{"{", 
      RowBox[{
       RowBox[{"{", 
        RowBox[{
         RowBox[{"{", 
          RowBox[{"2", ",", "2", ",", "4"}], "}"}], ",", 
         RowBox[{"{", 
          RowBox[{"2", ",", "4", ",", "4"}], "}"}], ",", 
         RowBox[{"{", 
          RowBox[{"3", ",", "2", ",", "4"}], "}"}], ",", 
         RowBox[{"{", 
          RowBox[{"3", ",", "3", ",", "4"}], "}"}]}], "}"}], ",", 
       RowBox[{"{", 
        RowBox[{
         RowBox[{"{", 
          RowBox[{"2", ",", "2", ",", "4"}], "}"}], ",", 
         RowBox[{"{", 
          RowBox[{"2", ",", "4", ",", "4"}], "}"}], ",", 
         RowBox[{"{", 
          RowBox[{"3", ",", "2", ",", "4"}], "}"}], ",", 
         RowBox[{"{", 
          RowBox[{"3", ",", "4", ",", "4"}], "}"}]}], "}"}], ",", 
       RowBox[{"{", 
        RowBox[{
         RowBox[{"{", 
          RowBox[{"2", ",", "2", ",", "4"}], "}"}], ",", 
         RowBox[{"{", 
          RowBox[{"2", ",", "4", ",", "4"}], "}"}], ",", 
         RowBox[{"{", 
          RowBox[{"3", ",", "3", ",", "4"}], "}"}], ",", 
         RowBox[{"{", 
          RowBox[{"3", ",", "4", ",", "4"}], "}"}]}], "}"}], ",", 
       RowBox[{"{", 
        RowBox[{
         RowBox[{"{", 
          RowBox[{"2", ",", "2", ",", "4"}], "}"}], ",", 
         RowBox[{"{", 
          RowBox[{"2", ",", "4", ",", "4"}], "}"}], ",", 
         RowBox[{"{", 
          RowBox[{"3", ",", "4", ",", "3"}], "}"}], ",", 
         RowBox[{"{", 
          RowBox[{"3", ",", "4", ",", "4"}], "}"}]}], "}"}], ",", 
       RowBox[{"{", 
        RowBox[{
         RowBox[{"{", 
          RowBox[{"2", ",", "2", ",", "4"}], "}"}], ",", 
         RowBox[{"{", 
          RowBox[{"3", ",", "2", ",", "4"}], "}"}], ",", 
         RowBox[{"{", 
          RowBox[{"3", ",", "3", ",", "4"}], "}"}], ",", 
         RowBox[{"{", 
          RowBox[{"3", ",", "4", ",", "4"}], "}"}]}], "}"}], ",", 
       RowBox[{"{", 
        RowBox[{
         RowBox[{"{", 
          RowBox[{"2", ",", "2", ",", "4"}], "}"}], ",", 
         RowBox[{"{", 
          RowBox[{"3", ",", "2", ",", "4"}], "}"}], ",", 
         RowBox[{"{", 
          RowBox[{"3", ",", "3", ",", "4"}], "}"}], ",", 
         RowBox[{"{", 
          RowBox[{"4", ",", "2", ",", "4"}], "}"}]}], "}"}], ",", 
       RowBox[{"{", 
        RowBox[{
         RowBox[{"{", 
          RowBox[{"2", ",", "2", ",", "4"}], "}"}], ",", 
         RowBox[{"{", 
          RowBox[{"3", ",", "2", ",", "4"}], "}"}], ",", 
         RowBox[{"{", 
          RowBox[{"3", ",", "3", ",", "4"}], "}"}], ",", 
         RowBox[{"{", 
          RowBox[{"4", ",", "3", ",", "4"}], "}"}]}], "}"}], ",", 
       RowBox[{"{", 
        RowBox[{
         RowBox[{"{", 
          RowBox[{"2", ",", "2", ",", "4"}], "}"}], ",", 
         RowBox[{"{", 
          RowBox[{"3", ",", "2", ",", "4"}], "}"}], ",", 
         RowBox[{"{", 
          RowBox[{"3", ",", "3", ",", "4"}], "}"}], ",", 
         RowBox[{"{", 
          RowBox[{"4", ",", "4", ",", "3"}], "}"}]}], "}"}], ",", 
       RowBox[{"{", 
        RowBox[{
         RowBox[{"{", 
          RowBox[{"2", ",", "2", ",", "4"}], "}"}], ",", 
         RowBox[{"{", 
          RowBox[{"3", ",", "2", ",", "4"}], "}"}], ",", 
         RowBox[{"{", 
          RowBox[{"3", ",", "4", ",", "3"}], "}"}], ",", 
         RowBox[{"{", 
          RowBox[{"3", ",", "4", ",", "4"}], "}"}]}], "}"}], ",", 
       RowBox[{"{", 
        RowBox[{
         RowBox[{"{", 
          RowBox[{"2", ",", "2", ",", "4"}], "}"}], ",", 
         RowBox[{"{", 
          RowBox[{"3", ",", "2", ",", "4"}], "}"}], ",", 
         RowBox[{"{", 
          RowBox[{"3", ",", "4", ",", "3"}], "}"}], ",", 
         RowBox[{"{", 
          RowBox[{"4", ",", "2", ",", "4"}], "}"}]}], "}"}], ",", 
       RowBox[{"{", 
        RowBox[{
         RowBox[{"{", 
          RowBox[{"2", ",", "2", ",", "4"}], "}"}], ",", 
         RowBox[{"{", 
          RowBox[{"3", ",", "2", ",", "4"}], "}"}], ",", 
         RowBox[{"{", 
          RowBox[{"3", ",", "4", ",", "3"}], "}"}], ",", 
         RowBox[{"{", 
          RowBox[{"4", ",", "4", ",", "3"}], "}"}]}], "}"}], ",", 
       RowBox[{"{", 
        RowBox[{
         RowBox[{"{", 
          RowBox[{"2", ",", "2", ",", "4"}], "}"}], ",", 
         RowBox[{"{", 
          RowBox[{"3", ",", "2", ",", "4"}], "}"}], ",", 
         RowBox[{"{", 
          RowBox[{"3", ",", "4", ",", "4"}], "}"}], ",", 
         RowBox[{"{", 
          RowBox[{"4", ",", "2", ",", "4"}], "}"}]}], "}"}], ",", 
       RowBox[{"{", 
        RowBox[{
         RowBox[{"{", 
          RowBox[{"2", ",", "2", ",", "4"}], "}"}], ",", 
         RowBox[{"{", 
          RowBox[{"3", ",", "2", ",", "4"}], "}"}], ",", 
         RowBox[{"{", 
          RowBox[{"3", ",", "4", ",", "4"}], "}"}], ",", 
         RowBox[{"{", 
          RowBox[{"4", ",", "3", ",", "3"}], "}"}]}], "}"}], ",", 
       RowBox[{"{", 
        RowBox[{
         RowBox[{"{", 
          RowBox[{"2", ",", "2", ",", "4"}], "}"}], ",", 
         RowBox[{"{", 
          RowBox[{"3", ",", "2", ",", "4"}], "}"}], ",", 
         RowBox[{"{", 
          RowBox[{"4", ",", "2", ",", "4"}], "}"}], ",", 
         RowBox[{"{", 
          RowBox[{"4", ",", "3", ",", "3"}], "}"}]}], "}"}], ",", 
       RowBox[{"{", 
        RowBox[{
         RowBox[{"{", 
          RowBox[{"2", ",", "2", ",", "4"}], "}"}], ",", 
         RowBox[{"{", 
          RowBox[{"3", ",", "2", ",", "4"}], "}"}], ",", 
         RowBox[{"{", 
          RowBox[{"4", ",", "2", ",", "4"}], "}"}], ",", 
         RowBox[{"{", 
          RowBox[{"4", ",", "3", ",", "4"}], "}"}]}], "}"}], ",", 
       RowBox[{"{", 
        RowBox[{
         RowBox[{"{", 
          RowBox[{"2", ",", "2", ",", "4"}], "}"}], ",", 
         RowBox[{"{", 
          RowBox[{"3", ",", "2", ",", "4"}], "}"}], ",", 
         RowBox[{"{", 
          RowBox[{"4", ",", "2", ",", "4"}], "}"}], ",", 
         RowBox[{"{", 
          RowBox[{"4", ",", "4", ",", "3"}], "}"}]}], "}"}], ",", 
       RowBox[{"{", 
        RowBox[{
         RowBox[{"{", 
          RowBox[{"2", ",", "2", ",", "4"}], "}"}], ",", 
         RowBox[{"{", 
          RowBox[{"3", ",", "2", ",", "4"}], "}"}], ",", 
         RowBox[{"{", 
          RowBox[{"4", ",", "3", ",", "3"}], "}"}], ",", 
         RowBox[{"{", 
          RowBox[{"4", ",", "3", ",", "4"}], "}"}]}], "}"}], ",", 
       RowBox[{"{", 
        RowBox[{
         RowBox[{"{", 
          RowBox[{"2", ",", "2", ",", "4"}], "}"}], ",", 
         RowBox[{"{", 
          RowBox[{"3", ",", "3", ",", "4"}], "}"}], ",", 
         RowBox[{"{", 
          RowBox[{"4", ",", "2", ",", "4"}], "}"}], ",", 
         RowBox[{"{", 
          RowBox[{"4", ",", "3", ",", "4"}], "}"}]}], "}"}], ",", 
       RowBox[{"{", 
        RowBox[{
         RowBox[{"{", 
          RowBox[{"2", ",", "2", ",", "4"}], "}"}], ",", 
         RowBox[{"{", 
          RowBox[{"3", ",", "3", ",", "4"}], "}"}], ",", 
         RowBox[{"{", 
          RowBox[{"4", ",", "2", ",", "4"}], "}"}], ",", 
         RowBox[{"{", 
          RowBox[{"4", ",", "4", ",", "3"}], "}"}]}], "}"}], ",", 
       RowBox[{"{", 
        RowBox[{
         RowBox[{"{", 
          RowBox[{"2", ",", "2", ",", "4"}], "}"}], ",", 
         RowBox[{"{", 
          RowBox[{"3", ",", "4", ",", "3"}], "}"}], ",", 
         RowBox[{"{", 
          RowBox[{"3", ",", "4", ",", "4"}], "}"}], ",", 
         RowBox[{"{", 
          RowBox[{"4", ",", "2", ",", "4"}], "}"}]}], "}"}], ",", 
       RowBox[{"{", 
        RowBox[{
         RowBox[{"{", 
          RowBox[{"2", ",", "2", ",", "4"}], "}"}], ",", 
         RowBox[{"{", 
          RowBox[{"3", ",", "4", ",", "3"}], "}"}], ",", 
         RowBox[{"{", 
          RowBox[{"4", ",", "2", ",", "4"}], "}"}], ",", 
         RowBox[{"{", 
          RowBox[{"4", ",", "4", ",", "3"}], "}"}]}], "}"}], ",", 
       RowBox[{"{", 
        RowBox[{
         RowBox[{"{", 
          RowBox[{"2", ",", "2", ",", "4"}], "}"}], ",", 
         RowBox[{"{", 
          RowBox[{"3", ",", "4", ",", "4"}], "}"}], ",", 
         RowBox[{"{", 
          RowBox[{"4", ",", "2", ",", "4"}], "}"}], ",", 
         RowBox[{"{", 
          RowBox[{"4", ",", "3", ",", "3"}], "}"}]}], "}"}], ",", 
       RowBox[{"{", 
        RowBox[{
         RowBox[{"{", 
          RowBox[{"2", ",", "2", ",", "4"}], "}"}], ",", 
         RowBox[{"{", 
          RowBox[{"4", ",", "2", ",", "4"}], "}"}], ",", 
         RowBox[{"{", 
          RowBox[{"4", ",", "3", ",", "2"}], "}"}], ",", 
         RowBox[{"{", 
          RowBox[{"4", ",", "3", ",", "3"}], "}"}]}], "}"}], ",", 
       RowBox[{"{", 
        RowBox[{
         RowBox[{"{", 
          RowBox[{"2", ",", "2", ",", "4"}], "}"}], ",", 
         RowBox[{"{", 
          RowBox[{"4", ",", "2", ",", "4"}], "}"}], ",", 
         RowBox[{"{", 
          RowBox[{"4", ",", "3", ",", "2"}], "}"}], ",", 
         RowBox[{"{", 
          RowBox[{"4", ",", "3", ",", "4"}], "}"}]}], "}"}], ",", 
       RowBox[{"{", 
        RowBox[{
         RowBox[{"{", 
          RowBox[{"2", ",", "2", ",", "4"}], "}"}], ",", 
         RowBox[{"{", 
          RowBox[{"4", ",", "2", ",", "4"}], "}"}], ",", 
         RowBox[{"{", 
          RowBox[{"4", ",", "3", ",", "3"}], "}"}], ",", 
         RowBox[{"{", 
          RowBox[{"4", ",", "3", ",", "4"}], "}"}]}], "}"}], ",", 
       RowBox[{"{", 
        RowBox[{
         RowBox[{"{", 
          RowBox[{"2", ",", "2", ",", "4"}], "}"}], ",", 
         RowBox[{"{", 
          RowBox[{"4", ",", "3", ",", "2"}], "}"}], ",", 
         RowBox[{"{", 
          RowBox[{"4", ",", "3", ",", "3"}], "}"}], ",", 
         RowBox[{"{", 
          RowBox[{"4", ",", "3", ",", "4"}], "}"}]}], "}"}], ",", 
       RowBox[{"{", 
        RowBox[{
         RowBox[{"{", 
          RowBox[{"2", ",", "2", ",", "4"}], "}"}], ",", 
         RowBox[{"{", 
          RowBox[{"4", ",", "3", ",", "2"}], "}"}], ",", 
         RowBox[{"{", 
          RowBox[{"4", ",", "3", ",", "3"}], "}"}], ",", 
         RowBox[{"{", 
          RowBox[{"4", ",", "4", ",", "2"}], "}"}]}], "}"}], ",", 
       RowBox[{"{", 
        RowBox[{
         RowBox[{"{", 
          RowBox[{"2", ",", "2", ",", "4"}], "}"}], ",", 
         RowBox[{"{", 
          RowBox[{"4", ",", "3", ",", "2"}], "}"}], ",", 
         RowBox[{"{", 
          RowBox[{"4", ",", "3", ",", "4"}], "}"}], ",", 
         RowBox[{"{", 
          RowBox[{"4", ",", "4", ",", "2"}], "}"}]}], "}"}], ",", 
       RowBox[{"{", 
        RowBox[{
         RowBox[{"{", 
          RowBox[{"2", ",", "2", ",", "4"}], "}"}], ",", 
         RowBox[{"{", 
          RowBox[{"4", ",", "3", ",", "3"}], "}"}], ",", 
         RowBox[{"{", 
          RowBox[{"4", ",", "3", ",", "4"}], "}"}], ",", 
         RowBox[{"{", 
          RowBox[{"4", ",", "4", ",", "2"}], "}"}]}], "}"}], ",", 
       RowBox[{"{", 
        RowBox[{
         RowBox[{"{", 
          RowBox[{"2", ",", "4", ",", "2"}], "}"}], ",", 
         RowBox[{"{", 
          RowBox[{"2", ",", "4", ",", "3"}], "}"}], ",", 
         RowBox[{"{", 
          RowBox[{"4", ",", "4", ",", "2"}], "}"}], ",", 
         RowBox[{"{", 
          RowBox[{"4", ",", "4", ",", "3"}], "}"}]}], "}"}], ",", 
       RowBox[{"{", 
        RowBox[{
         RowBox[{"{", 
          RowBox[{"2", ",", "4", ",", "2"}], "}"}], ",", 
         RowBox[{"{", 
          RowBox[{"2", ",", "4", ",", "4"}], "}"}], ",", 
         RowBox[{"{", 
          RowBox[{"4", ",", "3", ",", "2"}], "}"}], ",", 
         RowBox[{"{", 
          RowBox[{"4", ",", "3", ",", "3"}], "}"}]}], "}"}], ",", 
       RowBox[{"{", 
        RowBox[{
         RowBox[{"{", 
          RowBox[{"2", ",", "4", ",", "2"}], "}"}], ",", 
         RowBox[{"{", 
          RowBox[{"2", ",", "4", ",", "4"}], "}"}], ",", 
         RowBox[{"{", 
          RowBox[{"4", ",", "3", ",", "2"}], "}"}], ",", 
         RowBox[{"{", 
          RowBox[{"4", ",", "3", ",", "4"}], "}"}]}], "}"}], ",", 
       RowBox[{"{", 
        RowBox[{
         RowBox[{"{", 
          RowBox[{"2", ",", "4", ",", "2"}], "}"}], ",", 
         RowBox[{"{", 
          RowBox[{"2", ",", "4", ",", "4"}], "}"}], ",", 
         RowBox[{"{", 
          RowBox[{"4", ",", "3", ",", "3"}], "}"}], ",", 
         RowBox[{"{", 
          RowBox[{"4", ",", "3", ",", "4"}], "}"}]}], "}"}], ",", 
       RowBox[{"{", 
        RowBox[{
         RowBox[{"{", 
          RowBox[{"2", ",", "4", ",", "2"}], "}"}], ",", 
         RowBox[{"{", 
          RowBox[{"4", ",", "3", ",", "2"}], "}"}], ",", 
         RowBox[{"{", 
          RowBox[{"4", ",", "3", ",", "3"}], "}"}], ",", 
         RowBox[{"{", 
          RowBox[{"4", ",", "3", ",", "4"}], "}"}]}], "}"}], ",", 
       RowBox[{"{", 
        RowBox[{
         RowBox[{"{", 
          RowBox[{"2", ",", "4", ",", "2"}], "}"}], ",", 
         RowBox[{"{", 
          RowBox[{"4", ",", "3", ",", "2"}], "}"}], ",", 
         RowBox[{"{", 
          RowBox[{"4", ",", "3", ",", "3"}], "}"}], ",", 
         RowBox[{"{", 
          RowBox[{"4", ",", "4", ",", "2"}], "}"}]}], "}"}], ",", 
       RowBox[{"{", 
        RowBox[{
         RowBox[{"{", 
          RowBox[{"2", ",", "4", ",", "2"}], "}"}], ",", 
         RowBox[{"{", 
          RowBox[{"4", ",", "3", ",", "2"}], "}"}], ",", 
         RowBox[{"{", 
          RowBox[{"4", ",", "3", ",", "4"}], "}"}], ",", 
         RowBox[{"{", 
          RowBox[{"4", ",", "4", ",", "2"}], "}"}]}], "}"}], ",", 
       RowBox[{"{", 
        RowBox[{
         RowBox[{"{", 
          RowBox[{"2", ",", "4", ",", "2"}], "}"}], ",", 
         RowBox[{"{", 
          RowBox[{"4", ",", "3", ",", "3"}], "}"}], ",", 
         RowBox[{"{", 
          RowBox[{"4", ",", "3", ",", "4"}], "}"}], ",", 
         RowBox[{"{", 
          RowBox[{"4", ",", "4", ",", "2"}], "}"}]}], "}"}], ",", 
       RowBox[{"{", 
        RowBox[{
         RowBox[{"{", 
          RowBox[{"2", ",", "4", ",", "2"}], "}"}], ",", 
         RowBox[{"{", 
          RowBox[{"4", ",", "3", ",", "3"}], "}"}], ",", 
         RowBox[{"{", 
          RowBox[{"4", ",", "4", ",", "2"}], "}"}], ",", 
         RowBox[{"{", 
          RowBox[{"4", ",", "4", ",", "3"}], "}"}]}], "}"}], ",", 
       RowBox[{"{", 
        RowBox[{
         RowBox[{"{", 
          RowBox[{"2", ",", "4", ",", "3"}], "}"}], ",", 
         RowBox[{"{", 
          RowBox[{"2", ",", "4", ",", "4"}], "}"}], ",", 
         RowBox[{"{", 
          RowBox[{"3", ",", "4", ",", "3"}], "}"}], ",", 
         RowBox[{"{", 
          RowBox[{"3", ",", "4", ",", "4"}], "}"}]}], "}"}], ",", 
       RowBox[{"{", 
        RowBox[{
         RowBox[{"{", 
          RowBox[{"2", ",", "4", ",", "4"}], "}"}], ",", 
         RowBox[{"{", 
          RowBox[{"3", ",", "2", ",", "4"}], "}"}], ",", 
         RowBox[{"{", 
          RowBox[{"3", ",", "3", ",", "4"}], "}"}], ",", 
         RowBox[{"{", 
          RowBox[{"3", ",", "4", ",", "4"}], "}"}]}], "}"}], ",", 
       RowBox[{"{", 
        RowBox[{
         RowBox[{"{", 
          RowBox[{"2", ",", "4", ",", "4"}], "}"}], ",", 
         RowBox[{"{", 
          RowBox[{"4", ",", "2", ",", "2"}], "}"}], ",", 
         RowBox[{"{", 
          RowBox[{"4", ",", "3", ",", "2"}], "}"}], ",", 
         RowBox[{"{", 
          RowBox[{"4", ",", "3", ",", "3"}], "}"}]}], "}"}], ",", 
       RowBox[{"{", 
        RowBox[{
         RowBox[{"{", 
          RowBox[{"2", ",", "4", ",", "4"}], "}"}], ",", 
         RowBox[{"{", 
          RowBox[{"4", ",", "2", ",", "2"}], "}"}], ",", 
         RowBox[{"{", 
          RowBox[{"4", ",", "3", ",", "2"}], "}"}], ",", 
         RowBox[{"{", 
          RowBox[{"4", ",", "3", ",", "4"}], "}"}]}], "}"}], ",", 
       RowBox[{"{", 
        RowBox[{
         RowBox[{"{", 
          RowBox[{"2", ",", "4", ",", "4"}], "}"}], ",", 
         RowBox[{"{", 
          RowBox[{"4", ",", "2", ",", "2"}], "}"}], ",", 
         RowBox[{"{", 
          RowBox[{"4", ",", "3", ",", "3"}], "}"}], ",", 
         RowBox[{"{", 
          RowBox[{"4", ",", "3", ",", "4"}], "}"}]}], "}"}], ",", 
       RowBox[{"{", 
        RowBox[{
         RowBox[{"{", 
          RowBox[{"2", ",", "4", ",", "4"}], "}"}], ",", 
         RowBox[{"{", 
          RowBox[{"4", ",", "3", ",", "2"}], "}"}], ",", 
         RowBox[{"{", 
          RowBox[{"4", ",", "3", ",", "3"}], "}"}], ",", 
         RowBox[{"{", 
          RowBox[{"4", ",", "3", ",", "4"}], "}"}]}], "}"}], ",", 
       RowBox[{"{", 
        RowBox[{
         RowBox[{"{", 
          RowBox[{"3", ",", "2", ",", "4"}], "}"}], ",", 
         RowBox[{"{", 
          RowBox[{"3", ",", "3", ",", "4"}], "}"}], ",", 
         RowBox[{"{", 
          RowBox[{"4", ",", "2", ",", "4"}], "}"}], ",", 
         RowBox[{"{", 
          RowBox[{"4", ",", "3", ",", "4"}], "}"}]}], "}"}], ",", 
       RowBox[{"{", 
        RowBox[{
         RowBox[{"{", 
          RowBox[{"3", ",", "2", ",", "4"}], "}"}], ",", 
         RowBox[{"{", 
          RowBox[{"3", ",", "3", ",", "4"}], "}"}], ",", 
         RowBox[{"{", 
          RowBox[{"4", ",", "2", ",", "4"}], "}"}], ",", 
         RowBox[{"{", 
          RowBox[{"4", ",", "4", ",", "3"}], "}"}]}], "}"}], ",", 
       RowBox[{"{", 
        RowBox[{
         RowBox[{"{", 
          RowBox[{"3", ",", "2", ",", "4"}], "}"}], ",", 
         RowBox[{"{", 
          RowBox[{"3", ",", "4", ",", "3"}], "}"}], ",", 
         RowBox[{"{", 
          RowBox[{"3", ",", "4", ",", "4"}], "}"}], ",", 
         RowBox[{"{", 
          RowBox[{"4", ",", "2", ",", "4"}], "}"}]}], "}"}], ",", 
       RowBox[{"{", 
        RowBox[{
         RowBox[{"{", 
          RowBox[{"3", ",", "2", ",", "4"}], "}"}], ",", 
         RowBox[{"{", 
          RowBox[{"3", ",", "4", ",", "3"}], "}"}], ",", 
         RowBox[{"{", 
          RowBox[{"4", ",", "2", ",", "4"}], "}"}], ",", 
         RowBox[{"{", 
          RowBox[{"4", ",", "4", ",", "3"}], "}"}]}], "}"}], ",", 
       RowBox[{"{", 
        RowBox[{
         RowBox[{"{", 
          RowBox[{"3", ",", "2", ",", "4"}], "}"}], ",", 
         RowBox[{"{", 
          RowBox[{"3", ",", "4", ",", "4"}], "}"}], ",", 
         RowBox[{"{", 
          RowBox[{"4", ",", "2", ",", "4"}], "}"}], ",", 
         RowBox[{"{", 
          RowBox[{"4", ",", "3", ",", "3"}], "}"}]}], "}"}], ",", 
       RowBox[{"{", 
        RowBox[{
         RowBox[{"{", 
          RowBox[{"3", ",", "2", ",", "4"}], "}"}], ",", 
         RowBox[{"{", 
          RowBox[{"4", ",", "2", ",", "4"}], "}"}], ",", 
         RowBox[{"{", 
          RowBox[{"4", ",", "3", ",", "3"}], "}"}], ",", 
         RowBox[{"{", 
          RowBox[{"4", ",", "3", ",", "4"}], "}"}]}], "}"}], ",", 
       RowBox[{"{", 
        RowBox[{
         RowBox[{"{", 
          RowBox[{"4", ",", "2", ",", "2"}], "}"}], ",", 
         RowBox[{"{", 
          RowBox[{"4", ",", "2", ",", "4"}], "}"}], ",", 
         RowBox[{"{", 
          RowBox[{"4", ",", "3", ",", "2"}], "}"}], ",", 
         RowBox[{"{", 
          RowBox[{"4", ",", "3", ",", "3"}], "}"}]}], "}"}], ",", 
       RowBox[{"{", 
        RowBox[{
         RowBox[{"{", 
          RowBox[{"4", ",", "2", ",", "2"}], "}"}], ",", 
         RowBox[{"{", 
          RowBox[{"4", ",", "2", ",", "4"}], "}"}], ",", 
         RowBox[{"{", 
          RowBox[{"4", ",", "3", ",", "2"}], "}"}], ",", 
         RowBox[{"{", 
          RowBox[{"4", ",", "3", ",", "4"}], "}"}]}], "}"}], ",", 
       RowBox[{"{", 
        RowBox[{
         RowBox[{"{", 
          RowBox[{"4", ",", "2", ",", "2"}], "}"}], ",", 
         RowBox[{"{", 
          RowBox[{"4", ",", "2", ",", "4"}], "}"}], ",", 
         RowBox[{"{", 
          RowBox[{"4", ",", "3", ",", "3"}], "}"}], ",", 
         RowBox[{"{", 
          RowBox[{"4", ",", "3", ",", "4"}], "}"}]}], "}"}], ",", 
       RowBox[{"{", 
        RowBox[{
         RowBox[{"{", 
          RowBox[{"4", ",", "2", ",", "2"}], "}"}], ",", 
         RowBox[{"{", 
          RowBox[{"4", ",", "3", ",", "2"}], "}"}], ",", 
         RowBox[{"{", 
          RowBox[{"4", ",", "3", ",", "3"}], "}"}], ",", 
         RowBox[{"{", 
          RowBox[{"4", ",", "3", ",", "4"}], "}"}]}], "}"}], ",", 
       RowBox[{"{", 
        RowBox[{
         RowBox[{"{", 
          RowBox[{"4", ",", "2", ",", "2"}], "}"}], ",", 
         RowBox[{"{", 
          RowBox[{"4", ",", "3", ",", "2"}], "}"}], ",", 
         RowBox[{"{", 
          RowBox[{"4", ",", "3", ",", "3"}], "}"}], ",", 
         RowBox[{"{", 
          RowBox[{"4", ",", "4", ",", "2"}], "}"}]}], "}"}], ",", 
       RowBox[{"{", 
        RowBox[{
         RowBox[{"{", 
          RowBox[{"4", ",", "2", ",", "2"}], "}"}], ",", 
         RowBox[{"{", 
          RowBox[{"4", ",", "3", ",", "2"}], "}"}], ",", 
         RowBox[{"{", 
          RowBox[{"4", ",", "3", ",", "3"}], "}"}], ",", 
         RowBox[{"{", 
          RowBox[{"4", ",", "4", ",", "3"}], "}"}]}], "}"}], ",", 
       RowBox[{"{", 
        RowBox[{
         RowBox[{"{", 
          RowBox[{"4", ",", "2", ",", "2"}], "}"}], ",", 
         RowBox[{"{", 
          RowBox[{"4", ",", "3", ",", "2"}], "}"}], ",", 
         RowBox[{"{", 
          RowBox[{"4", ",", "4", ",", "2"}], "}"}], ",", 
         RowBox[{"{", 
          RowBox[{"4", ",", "4", ",", "3"}], "}"}]}], "}"}], ",", 
       RowBox[{"{", 
        RowBox[{
         RowBox[{"{", 
          RowBox[{"4", ",", "2", ",", "2"}], "}"}], ",", 
         RowBox[{"{", 
          RowBox[{"4", ",", "3", ",", "3"}], "}"}], ",", 
         RowBox[{"{", 
          RowBox[{"4", ",", "4", ",", "2"}], "}"}], ",", 
         RowBox[{"{", 
          RowBox[{"4", ",", "4", ",", "3"}], "}"}]}], "}"}], ",", 
       RowBox[{"{", 
        RowBox[{
         RowBox[{"{", 
          RowBox[{"4", ",", "2", ",", "4"}], "}"}], ",", 
         RowBox[{"{", 
          RowBox[{"4", ",", "3", ",", "2"}], "}"}], ",", 
         RowBox[{"{", 
          RowBox[{"4", ",", "3", ",", "3"}], "}"}], ",", 
         RowBox[{"{", 
          RowBox[{"4", ",", "3", ",", "4"}], "}"}]}], "}"}], ",", 
       RowBox[{"{", 
        RowBox[{
         RowBox[{"{", 
          RowBox[{"4", ",", "3", ",", "2"}], "}"}], ",", 
         RowBox[{"{", 
          RowBox[{"4", ",", "3", ",", "3"}], "}"}], ",", 
         RowBox[{"{", 
          RowBox[{"4", ",", "3", ",", "4"}], "}"}], ",", 
         RowBox[{"{", 
          RowBox[{"4", ",", "4", ",", "2"}], "}"}]}], "}"}], ",", 
       RowBox[{"{", 
        RowBox[{
         RowBox[{"{", 
          RowBox[{"4", ",", "3", ",", "2"}], "}"}], ",", 
         RowBox[{"{", 
          RowBox[{"4", ",", "3", ",", "3"}], "}"}], ",", 
         RowBox[{"{", 
          RowBox[{"4", ",", "4", ",", "2"}], "}"}], ",", 
         RowBox[{"{", 
          RowBox[{"4", ",", "4", ",", "3"}], "}"}]}], "}"}]}], "}"}], ",", 
     RowBox[{"{", 
      RowBox[{
       RowBox[{"{", 
        RowBox[{
         RowBox[{"{", 
          RowBox[{"2", ",", "2", ",", "4"}], "}"}], ",", 
         RowBox[{"{", 
          RowBox[{"2", ",", "4", ",", "4"}], "}"}], ",", 
         RowBox[{"{", 
          RowBox[{"3", ",", "2", ",", "4"}], "}"}], ",", 
         RowBox[{"{", 
          RowBox[{"3", ",", "3", ",", "4"}], "}"}], ",", 
         RowBox[{"{", 
          RowBox[{"3", ",", "4", ",", "4"}], "}"}]}], "}"}], ",", 
       RowBox[{"{", 
        RowBox[{
         RowBox[{"{", 
          RowBox[{"2", ",", "2", ",", "4"}], "}"}], ",", 
         RowBox[{"{", 
          RowBox[{"3", ",", "2", ",", "4"}], "}"}], ",", 
         RowBox[{"{", 
          RowBox[{"3", ",", "3", ",", "4"}], "}"}], ",", 
         RowBox[{"{", 
          RowBox[{"4", ",", "2", ",", "4"}], "}"}], ",", 
         RowBox[{"{", 
          RowBox[{"4", ",", "3", ",", "4"}], "}"}]}], "}"}], ",", 
       RowBox[{"{", 
        RowBox[{
         RowBox[{"{", 
          RowBox[{"2", ",", "2", ",", "4"}], "}"}], ",", 
         RowBox[{"{", 
          RowBox[{"3", ",", "2", ",", "4"}], "}"}], ",", 
         RowBox[{"{", 
          RowBox[{"3", ",", "3", ",", "4"}], "}"}], ",", 
         RowBox[{"{", 
          RowBox[{"4", ",", "2", ",", "4"}], "}"}], ",", 
         RowBox[{"{", 
          RowBox[{"4", ",", "4", ",", "3"}], "}"}]}], "}"}], ",", 
       RowBox[{"{", 
        RowBox[{
         RowBox[{"{", 
          RowBox[{"2", ",", "2", ",", "4"}], "}"}], ",", 
         RowBox[{"{", 
          RowBox[{"3", ",", "2", ",", "4"}], "}"}], ",", 
         RowBox[{"{", 
          RowBox[{"3", ",", "4", ",", "3"}], "}"}], ",", 
         RowBox[{"{", 
          RowBox[{"3", ",", "4", ",", "4"}], "}"}], ",", 
         RowBox[{"{", 
          RowBox[{"4", ",", "2", ",", "4"}], "}"}]}], "}"}], ",", 
       RowBox[{"{", 
        RowBox[{
         RowBox[{"{", 
          RowBox[{"2", ",", "2", ",", "4"}], "}"}], ",", 
         RowBox[{"{", 
          RowBox[{"3", ",", "2", ",", "4"}], "}"}], ",", 
         RowBox[{"{", 
          RowBox[{"3", ",", "4", ",", "3"}], "}"}], ",", 
         RowBox[{"{", 
          RowBox[{"4", ",", "2", ",", "4"}], "}"}], ",", 
         RowBox[{"{", 
          RowBox[{"4", ",", "4", ",", "3"}], "}"}]}], "}"}], ",", 
       RowBox[{"{", 
        RowBox[{
         RowBox[{"{", 
          RowBox[{"2", ",", "2", ",", "4"}], "}"}], ",", 
         RowBox[{"{", 
          RowBox[{"3", ",", "2", ",", "4"}], "}"}], ",", 
         RowBox[{"{", 
          RowBox[{"3", ",", "4", ",", "4"}], "}"}], ",", 
         RowBox[{"{", 
          RowBox[{"4", ",", "2", ",", "4"}], "}"}], ",", 
         RowBox[{"{", 
          RowBox[{"4", ",", "3", ",", "3"}], "}"}]}], "}"}], ",", 
       RowBox[{"{", 
        RowBox[{
         RowBox[{"{", 
          RowBox[{"2", ",", "2", ",", "4"}], "}"}], ",", 
         RowBox[{"{", 
          RowBox[{"3", ",", "2", ",", "4"}], "}"}], ",", 
         RowBox[{"{", 
          RowBox[{"4", ",", "2", ",", "4"}], "}"}], ",", 
         RowBox[{"{", 
          RowBox[{"4", ",", "3", ",", "3"}], "}"}], ",", 
         RowBox[{"{", 
          RowBox[{"4", ",", "3", ",", "4"}], "}"}]}], "}"}], ",", 
       RowBox[{"{", 
        RowBox[{
         RowBox[{"{", 
          RowBox[{"2", ",", "2", ",", "4"}], "}"}], ",", 
         RowBox[{"{", 
          RowBox[{"4", ",", "2", ",", "4"}], "}"}], ",", 
         RowBox[{"{", 
          RowBox[{"4", ",", "3", ",", "2"}], "}"}], ",", 
         RowBox[{"{", 
          RowBox[{"4", ",", "3", ",", "3"}], "}"}], ",", 
         RowBox[{"{", 
          RowBox[{"4", ",", "3", ",", "4"}], "}"}]}], "}"}], ",", 
       RowBox[{"{", 
        RowBox[{
         RowBox[{"{", 
          RowBox[{"2", ",", "2", ",", "4"}], "}"}], ",", 
         RowBox[{"{", 
          RowBox[{"4", ",", "3", ",", "2"}], "}"}], ",", 
         RowBox[{"{", 
          RowBox[{"4", ",", "3", ",", "3"}], "}"}], ",", 
         RowBox[{"{", 
          RowBox[{"4", ",", "3", ",", "4"}], "}"}], ",", 
         RowBox[{"{", 
          RowBox[{"4", ",", "4", ",", "2"}], "}"}]}], "}"}], ",", 
       RowBox[{"{", 
        RowBox[{
         RowBox[{"{", 
          RowBox[{"2", ",", "4", ",", "2"}], "}"}], ",", 
         RowBox[{"{", 
          RowBox[{"2", ",", "4", ",", "4"}], "}"}], ",", 
         RowBox[{"{", 
          RowBox[{"4", ",", "3", ",", "2"}], "}"}], ",", 
         RowBox[{"{", 
          RowBox[{"4", ",", "3", ",", "3"}], "}"}], ",", 
         RowBox[{"{", 
          RowBox[{"4", ",", "3", ",", "4"}], "}"}]}], "}"}], ",", 
       RowBox[{"{", 
        RowBox[{
         RowBox[{"{", 
          RowBox[{"2", ",", "4", ",", "2"}], "}"}], ",", 
         RowBox[{"{", 
          RowBox[{"4", ",", "3", ",", "2"}], "}"}], ",", 
         RowBox[{"{", 
          RowBox[{"4", ",", "3", ",", "3"}], "}"}], ",", 
         RowBox[{"{", 
          RowBox[{"4", ",", "3", ",", "4"}], "}"}], ",", 
         RowBox[{"{", 
          RowBox[{"4", ",", "4", ",", "2"}], "}"}]}], "}"}], ",", 
       RowBox[{"{", 
        RowBox[{
         RowBox[{"{", 
          RowBox[{"2", ",", "4", ",", "4"}], "}"}], ",", 
         RowBox[{"{", 
          RowBox[{"4", ",", "2", ",", "2"}], "}"}], ",", 
         RowBox[{"{", 
          RowBox[{"4", ",", "3", ",", "2"}], "}"}], ",", 
         RowBox[{"{", 
          RowBox[{"4", ",", "3", ",", "3"}], "}"}], ",", 
         RowBox[{"{", 
          RowBox[{"4", ",", "3", ",", "4"}], "}"}]}], "}"}], ",", 
       RowBox[{"{", 
        RowBox[{
         RowBox[{"{", 
          RowBox[{"4", ",", "2", ",", "2"}], "}"}], ",", 
         RowBox[{"{", 
          RowBox[{"4", ",", "2", ",", "4"}], "}"}], ",", 
         RowBox[{"{", 
          RowBox[{"4", ",", "3", ",", "2"}], "}"}], ",", 
         RowBox[{"{", 
          RowBox[{"4", ",", "3", ",", "3"}], "}"}], ",", 
         RowBox[{"{", 
          RowBox[{"4", ",", "3", ",", "4"}], "}"}]}], "}"}], ",", 
       RowBox[{"{", 
        RowBox[{
         RowBox[{"{", 
          RowBox[{"4", ",", "2", ",", "2"}], "}"}], ",", 
         RowBox[{"{", 
          RowBox[{"4", ",", "3", ",", "2"}], "}"}], ",", 
         RowBox[{"{", 
          RowBox[{"4", ",", "3", ",", "3"}], "}"}], ",", 
         RowBox[{"{", 
          RowBox[{"4", ",", "4", ",", "2"}], "}"}], ",", 
         RowBox[{"{", 
          RowBox[{"4", ",", "4", ",", "3"}], "}"}]}], "}"}]}], "}"}], ",", 
     RowBox[{"{", "}"}]}], "}"}]}], ";"}]], "Input",
 CellGroupingRules->{"GroupTogetherGrouping", 10002.},
 CellChangeTimes->{{3.790970243499887*^9, 3.7909702517035217`*^9}, 
   3.790970303801663*^9, 3.7909709603039713`*^9, 3.7910456454733257`*^9, {
   3.994594104948472*^9, 3.994594122573737*^9}, 3.9946082391560917`*^9},
 CellLabel->
  "In[558]:=",ExpressionUUID->"e2e5a9de-4b44-40ae-81ec-f4850a8b88f4"],

Cell[BoxData[
 RowBox[{
  RowBox[{
   RowBox[{"TripletCode", "[", 
    RowBox[{"4", ",", "2"}], "]"}], "=", 
   RowBox[{"{", 
    RowBox[{
     RowBox[{"{", 
      RowBox[{
       RowBox[{"{", 
        RowBox[{"{", 
         RowBox[{"1", ",", "1", ",", "4"}], "}"}], "}"}], ",", 
       RowBox[{"{", 
        RowBox[{"{", 
         RowBox[{"1", ",", "4", ",", "1"}], "}"}], "}"}], ",", 
       RowBox[{"{", 
        RowBox[{"{", 
         RowBox[{"1", ",", "4", ",", "2"}], "}"}], "}"}], ",", 
       RowBox[{"{", 
        RowBox[{"{", 
         RowBox[{"1", ",", "4", ",", "3"}], "}"}], "}"}], ",", 
       RowBox[{"{", 
        RowBox[{"{", 
         RowBox[{"1", ",", "4", ",", "4"}], "}"}], "}"}], ",", 
       RowBox[{"{", 
        RowBox[{"{", 
         RowBox[{"2", ",", "1", ",", "4"}], "}"}], "}"}], ",", 
       RowBox[{"{", 
        RowBox[{"{", 
         RowBox[{"3", ",", "1", ",", "4"}], "}"}], "}"}], ",", 
       RowBox[{"{", 
        RowBox[{"{", 
         RowBox[{"3", ",", "3", ",", "4"}], "}"}], "}"}], ",", 
       RowBox[{"{", 
        RowBox[{"{", 
         RowBox[{"3", ",", "4", ",", "3"}], "}"}], "}"}], ",", 
       RowBox[{"{", 
        RowBox[{"{", 
         RowBox[{"3", ",", "4", ",", "4"}], "}"}], "}"}], ",", 
       RowBox[{"{", 
        RowBox[{"{", 
         RowBox[{"4", ",", "1", ",", "1"}], "}"}], "}"}], ",", 
       RowBox[{"{", 
        RowBox[{"{", 
         RowBox[{"4", ",", "1", ",", "4"}], "}"}], "}"}], ",", 
       RowBox[{"{", 
        RowBox[{"{", 
         RowBox[{"4", ",", "2", ",", "1"}], "}"}], "}"}], ",", 
       RowBox[{"{", 
        RowBox[{"{", 
         RowBox[{"4", ",", "3", ",", "1"}], "}"}], "}"}], ",", 
       RowBox[{"{", 
        RowBox[{"{", 
         RowBox[{"4", ",", "3", ",", "3"}], "}"}], "}"}], ",", 
       RowBox[{"{", 
        RowBox[{"{", 
         RowBox[{"4", ",", "3", ",", "4"}], "}"}], "}"}], ",", 
       RowBox[{"{", 
        RowBox[{"{", 
         RowBox[{"4", ",", "4", ",", "1"}], "}"}], "}"}], ",", 
       RowBox[{"{", 
        RowBox[{"{", 
         RowBox[{"4", ",", "4", ",", "3"}], "}"}], "}"}]}], "}"}], ",", 
     RowBox[{"{", 
      RowBox[{
       RowBox[{"{", 
        RowBox[{
         RowBox[{"{", 
          RowBox[{"1", ",", "1", ",", "4"}], "}"}], ",", 
         RowBox[{"{", 
          RowBox[{"1", ",", "4", ",", "2"}], "}"}]}], "}"}], ",", 
       RowBox[{"{", 
        RowBox[{
         RowBox[{"{", 
          RowBox[{"1", ",", "1", ",", "4"}], "}"}], ",", 
         RowBox[{"{", 
          RowBox[{"1", ",", "4", ",", "3"}], "}"}]}], "}"}], ",", 
       RowBox[{"{", 
        RowBox[{
         RowBox[{"{", 
          RowBox[{"1", ",", "1", ",", "4"}], "}"}], ",", 
         RowBox[{"{", 
          RowBox[{"1", ",", "4", ",", "4"}], "}"}]}], "}"}], ",", 
       RowBox[{"{", 
        RowBox[{
         RowBox[{"{", 
          RowBox[{"1", ",", "1", ",", "4"}], "}"}], ",", 
         RowBox[{"{", 
          RowBox[{"2", ",", "1", ",", "4"}], "}"}]}], "}"}], ",", 
       RowBox[{"{", 
        RowBox[{
         RowBox[{"{", 
          RowBox[{"1", ",", "1", ",", "4"}], "}"}], ",", 
         RowBox[{"{", 
          RowBox[{"3", ",", "1", ",", "4"}], "}"}]}], "}"}], ",", 
       RowBox[{"{", 
        RowBox[{
         RowBox[{"{", 
          RowBox[{"1", ",", "1", ",", "4"}], "}"}], ",", 
         RowBox[{"{", 
          RowBox[{"3", ",", "3", ",", "4"}], "}"}]}], "}"}], ",", 
       RowBox[{"{", 
        RowBox[{
         RowBox[{"{", 
          RowBox[{"1", ",", "1", ",", "4"}], "}"}], ",", 
         RowBox[{"{", 
          RowBox[{"3", ",", "4", ",", "3"}], "}"}]}], "}"}], ",", 
       RowBox[{"{", 
        RowBox[{
         RowBox[{"{", 
          RowBox[{"1", ",", "1", ",", "4"}], "}"}], ",", 
         RowBox[{"{", 
          RowBox[{"3", ",", "4", ",", "4"}], "}"}]}], "}"}], ",", 
       RowBox[{"{", 
        RowBox[{
         RowBox[{"{", 
          RowBox[{"1", ",", "1", ",", "4"}], "}"}], ",", 
         RowBox[{"{", 
          RowBox[{"4", ",", "1", ",", "4"}], "}"}]}], "}"}], ",", 
       RowBox[{"{", 
        RowBox[{
         RowBox[{"{", 
          RowBox[{"1", ",", "1", ",", "4"}], "}"}], ",", 
         RowBox[{"{", 
          RowBox[{"4", ",", "2", ",", "1"}], "}"}]}], "}"}], ",", 
       RowBox[{"{", 
        RowBox[{
         RowBox[{"{", 
          RowBox[{"1", ",", "1", ",", "4"}], "}"}], ",", 
         RowBox[{"{", 
          RowBox[{"4", ",", "3", ",", "1"}], "}"}]}], "}"}], ",", 
       RowBox[{"{", 
        RowBox[{
         RowBox[{"{", 
          RowBox[{"1", ",", "1", ",", "4"}], "}"}], ",", 
         RowBox[{"{", 
          RowBox[{"4", ",", "3", ",", "3"}], "}"}]}], "}"}], ",", 
       RowBox[{"{", 
        RowBox[{
         RowBox[{"{", 
          RowBox[{"1", ",", "1", ",", "4"}], "}"}], ",", 
         RowBox[{"{", 
          RowBox[{"4", ",", "3", ",", "4"}], "}"}]}], "}"}], ",", 
       RowBox[{"{", 
        RowBox[{
         RowBox[{"{", 
          RowBox[{"1", ",", "1", ",", "4"}], "}"}], ",", 
         RowBox[{"{", 
          RowBox[{"4", ",", "4", ",", "1"}], "}"}]}], "}"}], ",", 
       RowBox[{"{", 
        RowBox[{
         RowBox[{"{", 
          RowBox[{"1", ",", "1", ",", "4"}], "}"}], ",", 
         RowBox[{"{", 
          RowBox[{"4", ",", "4", ",", "3"}], "}"}]}], "}"}], ",", 
       RowBox[{"{", 
        RowBox[{
         RowBox[{"{", 
          RowBox[{"1", ",", "4", ",", "1"}], "}"}], ",", 
         RowBox[{"{", 
          RowBox[{"1", ",", "4", ",", "2"}], "}"}]}], "}"}], ",", 
       RowBox[{"{", 
        RowBox[{
         RowBox[{"{", 
          RowBox[{"1", ",", "4", ",", "1"}], "}"}], ",", 
         RowBox[{"{", 
          RowBox[{"1", ",", "4", ",", "3"}], "}"}]}], "}"}], ",", 
       RowBox[{"{", 
        RowBox[{
         RowBox[{"{", 
          RowBox[{"1", ",", "4", ",", "1"}], "}"}], ",", 
         RowBox[{"{", 
          RowBox[{"1", ",", "4", ",", "4"}], "}"}]}], "}"}], ",", 
       RowBox[{"{", 
        RowBox[{
         RowBox[{"{", 
          RowBox[{"1", ",", "4", ",", "1"}], "}"}], ",", 
         RowBox[{"{", 
          RowBox[{"4", ",", "2", ",", "1"}], "}"}]}], "}"}], ",", 
       RowBox[{"{", 
        RowBox[{
         RowBox[{"{", 
          RowBox[{"1", ",", "4", ",", "1"}], "}"}], ",", 
         RowBox[{"{", 
          RowBox[{"4", ",", "3", ",", "1"}], "}"}]}], "}"}], ",", 
       RowBox[{"{", 
        RowBox[{
         RowBox[{"{", 
          RowBox[{"1", ",", "4", ",", "1"}], "}"}], ",", 
         RowBox[{"{", 
          RowBox[{"4", ",", "3", ",", "3"}], "}"}]}], "}"}], ",", 
       RowBox[{"{", 
        RowBox[{
         RowBox[{"{", 
          RowBox[{"1", ",", "4", ",", "1"}], "}"}], ",", 
         RowBox[{"{", 
          RowBox[{"4", ",", "3", ",", "4"}], "}"}]}], "}"}], ",", 
       RowBox[{"{", 
        RowBox[{
         RowBox[{"{", 
          RowBox[{"1", ",", "4", ",", "1"}], "}"}], ",", 
         RowBox[{"{", 
          RowBox[{"4", ",", "4", ",", "1"}], "}"}]}], "}"}], ",", 
       RowBox[{"{", 
        RowBox[{
         RowBox[{"{", 
          RowBox[{"1", ",", "4", ",", "1"}], "}"}], ",", 
         RowBox[{"{", 
          RowBox[{"4", ",", "4", ",", "3"}], "}"}]}], "}"}], ",", 
       RowBox[{"{", 
        RowBox[{
         RowBox[{"{", 
          RowBox[{"1", ",", "4", ",", "2"}], "}"}], ",", 
         RowBox[{"{", 
          RowBox[{"1", ",", "4", ",", "3"}], "}"}]}], "}"}], ",", 
       RowBox[{"{", 
        RowBox[{
         RowBox[{"{", 
          RowBox[{"1", ",", "4", ",", "2"}], "}"}], ",", 
         RowBox[{"{", 
          RowBox[{"1", ",", "4", ",", "4"}], "}"}]}], "}"}], ",", 
       RowBox[{"{", 
        RowBox[{
         RowBox[{"{", 
          RowBox[{"1", ",", "4", ",", "3"}], "}"}], ",", 
         RowBox[{"{", 
          RowBox[{"1", ",", "4", ",", "4"}], "}"}]}], "}"}], ",", 
       RowBox[{"{", 
        RowBox[{
         RowBox[{"{", 
          RowBox[{"1", ",", "4", ",", "3"}], "}"}], ",", 
         RowBox[{"{", 
          RowBox[{"2", ",", "1", ",", "4"}], "}"}]}], "}"}], ",", 
       RowBox[{"{", 
        RowBox[{
         RowBox[{"{", 
          RowBox[{"1", ",", "4", ",", "3"}], "}"}], ",", 
         RowBox[{"{", 
          RowBox[{"3", ",", "3", ",", "4"}], "}"}]}], "}"}], ",", 
       RowBox[{"{", 
        RowBox[{
         RowBox[{"{", 
          RowBox[{"1", ",", "4", ",", "3"}], "}"}], ",", 
         RowBox[{"{", 
          RowBox[{"3", ",", "4", ",", "3"}], "}"}]}], "}"}], ",", 
       RowBox[{"{", 
        RowBox[{
         RowBox[{"{", 
          RowBox[{"1", ",", "4", ",", "3"}], "}"}], ",", 
         RowBox[{"{", 
          RowBox[{"3", ",", "4", ",", "4"}], "}"}]}], "}"}], ",", 
       RowBox[{"{", 
        RowBox[{
         RowBox[{"{", 
          RowBox[{"1", ",", "4", ",", "3"}], "}"}], ",", 
         RowBox[{"{", 
          RowBox[{"4", ",", "1", ",", "1"}], "}"}]}], "}"}], ",", 
       RowBox[{"{", 
        RowBox[{
         RowBox[{"{", 
          RowBox[{"1", ",", "4", ",", "3"}], "}"}], ",", 
         RowBox[{"{", 
          RowBox[{"4", ",", "2", ",", "1"}], "}"}]}], "}"}], ",", 
       RowBox[{"{", 
        RowBox[{
         RowBox[{"{", 
          RowBox[{"1", ",", "4", ",", "3"}], "}"}], ",", 
         RowBox[{"{", 
          RowBox[{"4", ",", "3", ",", "3"}], "}"}]}], "}"}], ",", 
       RowBox[{"{", 
        RowBox[{
         RowBox[{"{", 
          RowBox[{"1", ",", "4", ",", "3"}], "}"}], ",", 
         RowBox[{"{", 
          RowBox[{"4", ",", "4", ",", "1"}], "}"}]}], "}"}], ",", 
       RowBox[{"{", 
        RowBox[{
         RowBox[{"{", 
          RowBox[{"1", ",", "4", ",", "3"}], "}"}], ",", 
         RowBox[{"{", 
          RowBox[{"4", ",", "4", ",", "3"}], "}"}]}], "}"}], ",", 
       RowBox[{"{", 
        RowBox[{
         RowBox[{"{", 
          RowBox[{"1", ",", "4", ",", "4"}], "}"}], ",", 
         RowBox[{"{", 
          RowBox[{"2", ",", "1", ",", "4"}], "}"}]}], "}"}], ",", 
       RowBox[{"{", 
        RowBox[{
         RowBox[{"{", 
          RowBox[{"1", ",", "4", ",", "4"}], "}"}], ",", 
         RowBox[{"{", 
          RowBox[{"3", ",", "1", ",", "4"}], "}"}]}], "}"}], ",", 
       RowBox[{"{", 
        RowBox[{
         RowBox[{"{", 
          RowBox[{"1", ",", "4", ",", "4"}], "}"}], ",", 
         RowBox[{"{", 
          RowBox[{"3", ",", "3", ",", "4"}], "}"}]}], "}"}], ",", 
       RowBox[{"{", 
        RowBox[{
         RowBox[{"{", 
          RowBox[{"1", ",", "4", ",", "4"}], "}"}], ",", 
         RowBox[{"{", 
          RowBox[{"3", ",", "4", ",", "3"}], "}"}]}], "}"}], ",", 
       RowBox[{"{", 
        RowBox[{
         RowBox[{"{", 
          RowBox[{"1", ",", "4", ",", "4"}], "}"}], ",", 
         RowBox[{"{", 
          RowBox[{"3", ",", "4", ",", "4"}], "}"}]}], "}"}], ",", 
       RowBox[{"{", 
        RowBox[{
         RowBox[{"{", 
          RowBox[{"1", ",", "4", ",", "4"}], "}"}], ",", 
         RowBox[{"{", 
          RowBox[{"4", ",", "1", ",", "1"}], "}"}]}], "}"}], ",", 
       RowBox[{"{", 
        RowBox[{
         RowBox[{"{", 
          RowBox[{"1", ",", "4", ",", "4"}], "}"}], ",", 
         RowBox[{"{", 
          RowBox[{"4", ",", "2", ",", "1"}], "}"}]}], "}"}], ",", 
       RowBox[{"{", 
        RowBox[{
         RowBox[{"{", 
          RowBox[{"1", ",", "4", ",", "4"}], "}"}], ",", 
         RowBox[{"{", 
          RowBox[{"4", ",", "3", ",", "1"}], "}"}]}], "}"}], ",", 
       RowBox[{"{", 
        RowBox[{
         RowBox[{"{", 
          RowBox[{"1", ",", "4", ",", "4"}], "}"}], ",", 
         RowBox[{"{", 
          RowBox[{"4", ",", "3", ",", "3"}], "}"}]}], "}"}], ",", 
       RowBox[{"{", 
        RowBox[{
         RowBox[{"{", 
          RowBox[{"1", ",", "4", ",", "4"}], "}"}], ",", 
         RowBox[{"{", 
          RowBox[{"4", ",", "3", ",", "4"}], "}"}]}], "}"}], ",", 
       RowBox[{"{", 
        RowBox[{
         RowBox[{"{", 
          RowBox[{"1", ",", "4", ",", "4"}], "}"}], ",", 
         RowBox[{"{", 
          RowBox[{"4", ",", "4", ",", "3"}], "}"}]}], "}"}], ",", 
       RowBox[{"{", 
        RowBox[{
         RowBox[{"{", 
          RowBox[{"2", ",", "1", ",", "4"}], "}"}], ",", 
         RowBox[{"{", 
          RowBox[{"3", ",", "1", ",", "4"}], "}"}]}], "}"}], ",", 
       RowBox[{"{", 
        RowBox[{
         RowBox[{"{", 
          RowBox[{"2", ",", "1", ",", "4"}], "}"}], ",", 
         RowBox[{"{", 
          RowBox[{"3", ",", "3", ",", "4"}], "}"}]}], "}"}], ",", 
       RowBox[{"{", 
        RowBox[{
         RowBox[{"{", 
          RowBox[{"2", ",", "1", ",", "4"}], "}"}], ",", 
         RowBox[{"{", 
          RowBox[{"3", ",", "4", ",", "3"}], "}"}]}], "}"}], ",", 
       RowBox[{"{", 
        RowBox[{
         RowBox[{"{", 
          RowBox[{"2", ",", "1", ",", "4"}], "}"}], ",", 
         RowBox[{"{", 
          RowBox[{"3", ",", "4", ",", "4"}], "}"}]}], "}"}], ",", 
       RowBox[{"{", 
        RowBox[{
         RowBox[{"{", 
          RowBox[{"2", ",", "1", ",", "4"}], "}"}], ",", 
         RowBox[{"{", 
          RowBox[{"4", ",", "1", ",", "4"}], "}"}]}], "}"}], ",", 
       RowBox[{"{", 
        RowBox[{
         RowBox[{"{", 
          RowBox[{"2", ",", "1", ",", "4"}], "}"}], ",", 
         RowBox[{"{", 
          RowBox[{"4", ",", "3", ",", "3"}], "}"}]}], "}"}], ",", 
       RowBox[{"{", 
        RowBox[{
         RowBox[{"{", 
          RowBox[{"2", ",", "1", ",", "4"}], "}"}], ",", 
         RowBox[{"{", 
          RowBox[{"4", ",", "3", ",", "4"}], "}"}]}], "}"}], ",", 
       RowBox[{"{", 
        RowBox[{
         RowBox[{"{", 
          RowBox[{"2", ",", "1", ",", "4"}], "}"}], ",", 
         RowBox[{"{", 
          RowBox[{"4", ",", "4", ",", "3"}], "}"}]}], "}"}], ",", 
       RowBox[{"{", 
        RowBox[{
         RowBox[{"{", 
          RowBox[{"3", ",", "1", ",", "4"}], "}"}], ",", 
         RowBox[{"{", 
          RowBox[{"3", ",", "3", ",", "4"}], "}"}]}], "}"}], ",", 
       RowBox[{"{", 
        RowBox[{
         RowBox[{"{", 
          RowBox[{"3", ",", "1", ",", "4"}], "}"}], ",", 
         RowBox[{"{", 
          RowBox[{"3", ",", "4", ",", "3"}], "}"}]}], "}"}], ",", 
       RowBox[{"{", 
        RowBox[{
         RowBox[{"{", 
          RowBox[{"3", ",", "1", ",", "4"}], "}"}], ",", 
         RowBox[{"{", 
          RowBox[{"3", ",", "4", ",", "4"}], "}"}]}], "}"}], ",", 
       RowBox[{"{", 
        RowBox[{
         RowBox[{"{", 
          RowBox[{"3", ",", "1", ",", "4"}], "}"}], ",", 
         RowBox[{"{", 
          RowBox[{"4", ",", "1", ",", "4"}], "}"}]}], "}"}], ",", 
       RowBox[{"{", 
        RowBox[{
         RowBox[{"{", 
          RowBox[{"3", ",", "1", ",", "4"}], "}"}], ",", 
         RowBox[{"{", 
          RowBox[{"4", ",", "3", ",", "3"}], "}"}]}], "}"}], ",", 
       RowBox[{"{", 
        RowBox[{
         RowBox[{"{", 
          RowBox[{"3", ",", "1", ",", "4"}], "}"}], ",", 
         RowBox[{"{", 
          RowBox[{"4", ",", "3", ",", "4"}], "}"}]}], "}"}], ",", 
       RowBox[{"{", 
        RowBox[{
         RowBox[{"{", 
          RowBox[{"3", ",", "1", ",", "4"}], "}"}], ",", 
         RowBox[{"{", 
          RowBox[{"4", ",", "4", ",", "3"}], "}"}]}], "}"}], ",", 
       RowBox[{"{", 
        RowBox[{
         RowBox[{"{", 
          RowBox[{"3", ",", "3", ",", "4"}], "}"}], ",", 
         RowBox[{"{", 
          RowBox[{"3", ",", "4", ",", "4"}], "}"}]}], "}"}], ",", 
       RowBox[{"{", 
        RowBox[{
         RowBox[{"{", 
          RowBox[{"3", ",", "3", ",", "4"}], "}"}], ",", 
         RowBox[{"{", 
          RowBox[{"4", ",", "1", ",", "4"}], "}"}]}], "}"}], ",", 
       RowBox[{"{", 
        RowBox[{
         RowBox[{"{", 
          RowBox[{"3", ",", "3", ",", "4"}], "}"}], ",", 
         RowBox[{"{", 
          RowBox[{"4", ",", "3", ",", "4"}], "}"}]}], "}"}], ",", 
       RowBox[{"{", 
        RowBox[{
         RowBox[{"{", 
          RowBox[{"3", ",", "3", ",", "4"}], "}"}], ",", 
         RowBox[{"{", 
          RowBox[{"4", ",", "4", ",", "3"}], "}"}]}], "}"}], ",", 
       RowBox[{"{", 
        RowBox[{
         RowBox[{"{", 
          RowBox[{"3", ",", "4", ",", "3"}], "}"}], ",", 
         RowBox[{"{", 
          RowBox[{"3", ",", "4", ",", "4"}], "}"}]}], "}"}], ",", 
       RowBox[{"{", 
        RowBox[{
         RowBox[{"{", 
          RowBox[{"3", ",", "4", ",", "3"}], "}"}], ",", 
         RowBox[{"{", 
          RowBox[{"4", ",", "1", ",", "4"}], "}"}]}], "}"}], ",", 
       RowBox[{"{", 
        RowBox[{
         RowBox[{"{", 
          RowBox[{"3", ",", "4", ",", "3"}], "}"}], ",", 
         RowBox[{"{", 
          RowBox[{"4", ",", "4", ",", "3"}], "}"}]}], "}"}], ",", 
       RowBox[{"{", 
        RowBox[{
         RowBox[{"{", 
          RowBox[{"3", ",", "4", ",", "4"}], "}"}], ",", 
         RowBox[{"{", 
          RowBox[{"4", ",", "1", ",", "4"}], "}"}]}], "}"}], ",", 
       RowBox[{"{", 
        RowBox[{
         RowBox[{"{", 
          RowBox[{"3", ",", "4", ",", "4"}], "}"}], ",", 
         RowBox[{"{", 
          RowBox[{"4", ",", "3", ",", "3"}], "}"}]}], "}"}], ",", 
       RowBox[{"{", 
        RowBox[{
         RowBox[{"{", 
          RowBox[{"4", ",", "1", ",", "1"}], "}"}], ",", 
         RowBox[{"{", 
          RowBox[{"4", ",", "1", ",", "4"}], "}"}]}], "}"}], ",", 
       RowBox[{"{", 
        RowBox[{
         RowBox[{"{", 
          RowBox[{"4", ",", "1", ",", "1"}], "}"}], ",", 
         RowBox[{"{", 
          RowBox[{"4", ",", "2", ",", "1"}], "}"}]}], "}"}], ",", 
       RowBox[{"{", 
        RowBox[{
         RowBox[{"{", 
          RowBox[{"4", ",", "1", ",", "1"}], "}"}], ",", 
         RowBox[{"{", 
          RowBox[{"4", ",", "3", ",", "1"}], "}"}]}], "}"}], ",", 
       RowBox[{"{", 
        RowBox[{
         RowBox[{"{", 
          RowBox[{"4", ",", "1", ",", "1"}], "}"}], ",", 
         RowBox[{"{", 
          RowBox[{"4", ",", "3", ",", "3"}], "}"}]}], "}"}], ",", 
       RowBox[{"{", 
        RowBox[{
         RowBox[{"{", 
          RowBox[{"4", ",", "1", ",", "1"}], "}"}], ",", 
         RowBox[{"{", 
          RowBox[{"4", ",", "3", ",", "4"}], "}"}]}], "}"}], ",", 
       RowBox[{"{", 
        RowBox[{
         RowBox[{"{", 
          RowBox[{"4", ",", "1", ",", "1"}], "}"}], ",", 
         RowBox[{"{", 
          RowBox[{"4", ",", "4", ",", "1"}], "}"}]}], "}"}], ",", 
       RowBox[{"{", 
        RowBox[{
         RowBox[{"{", 
          RowBox[{"4", ",", "1", ",", "1"}], "}"}], ",", 
         RowBox[{"{", 
          RowBox[{"4", ",", "4", ",", "3"}], "}"}]}], "}"}], ",", 
       RowBox[{"{", 
        RowBox[{
         RowBox[{"{", 
          RowBox[{"4", ",", "1", ",", "4"}], "}"}], ",", 
         RowBox[{"{", 
          RowBox[{"4", ",", "2", ",", "1"}], "}"}]}], "}"}], ",", 
       RowBox[{"{", 
        RowBox[{
         RowBox[{"{", 
          RowBox[{"4", ",", "1", ",", "4"}], "}"}], ",", 
         RowBox[{"{", 
          RowBox[{"4", ",", "3", ",", "1"}], "}"}]}], "}"}], ",", 
       RowBox[{"{", 
        RowBox[{
         RowBox[{"{", 
          RowBox[{"4", ",", "1", ",", "4"}], "}"}], ",", 
         RowBox[{"{", 
          RowBox[{"4", ",", "3", ",", "3"}], "}"}]}], "}"}], ",", 
       RowBox[{"{", 
        RowBox[{
         RowBox[{"{", 
          RowBox[{"4", ",", "1", ",", "4"}], "}"}], ",", 
         RowBox[{"{", 
          RowBox[{"4", ",", "3", ",", "4"}], "}"}]}], "}"}], ",", 
       RowBox[{"{", 
        RowBox[{
         RowBox[{"{", 
          RowBox[{"4", ",", "1", ",", "4"}], "}"}], ",", 
         RowBox[{"{", 
          RowBox[{"4", ",", "4", ",", "3"}], "}"}]}], "}"}], ",", 
       RowBox[{"{", 
        RowBox[{
         RowBox[{"{", 
          RowBox[{"4", ",", "2", ",", "1"}], "}"}], ",", 
         RowBox[{"{", 
          RowBox[{"4", ",", "3", ",", "1"}], "}"}]}], "}"}], ",", 
       RowBox[{"{", 
        RowBox[{
         RowBox[{"{", 
          RowBox[{"4", ",", "2", ",", "1"}], "}"}], ",", 
         RowBox[{"{", 
          RowBox[{"4", ",", "3", ",", "3"}], "}"}]}], "}"}], ",", 
       RowBox[{"{", 
        RowBox[{
         RowBox[{"{", 
          RowBox[{"4", ",", "2", ",", "1"}], "}"}], ",", 
         RowBox[{"{", 
          RowBox[{"4", ",", "3", ",", "4"}], "}"}]}], "}"}], ",", 
       RowBox[{"{", 
        RowBox[{
         RowBox[{"{", 
          RowBox[{"4", ",", "2", ",", "1"}], "}"}], ",", 
         RowBox[{"{", 
          RowBox[{"4", ",", "4", ",", "1"}], "}"}]}], "}"}], ",", 
       RowBox[{"{", 
        RowBox[{
         RowBox[{"{", 
          RowBox[{"4", ",", "2", ",", "1"}], "}"}], ",", 
         RowBox[{"{", 
          RowBox[{"4", ",", "4", ",", "3"}], "}"}]}], "}"}], ",", 
       RowBox[{"{", 
        RowBox[{
         RowBox[{"{", 
          RowBox[{"4", ",", "3", ",", "1"}], "}"}], ",", 
         RowBox[{"{", 
          RowBox[{"4", ",", "3", ",", "3"}], "}"}]}], "}"}], ",", 
       RowBox[{"{", 
        RowBox[{
         RowBox[{"{", 
          RowBox[{"4", ",", "3", ",", "1"}], "}"}], ",", 
         RowBox[{"{", 
          RowBox[{"4", ",", "3", ",", "4"}], "}"}]}], "}"}], ",", 
       RowBox[{"{", 
        RowBox[{
         RowBox[{"{", 
          RowBox[{"4", ",", "3", ",", "1"}], "}"}], ",", 
         RowBox[{"{", 
          RowBox[{"4", ",", "4", ",", "1"}], "}"}]}], "}"}], ",", 
       RowBox[{"{", 
        RowBox[{
         RowBox[{"{", 
          RowBox[{"4", ",", "3", ",", "1"}], "}"}], ",", 
         RowBox[{"{", 
          RowBox[{"4", ",", "4", ",", "3"}], "}"}]}], "}"}], ",", 
       RowBox[{"{", 
        RowBox[{
         RowBox[{"{", 
          RowBox[{"4", ",", "3", ",", "3"}], "}"}], ",", 
         RowBox[{"{", 
          RowBox[{"4", ",", "3", ",", "4"}], "}"}]}], "}"}], ",", 
       RowBox[{"{", 
        RowBox[{
         RowBox[{"{", 
          RowBox[{"4", ",", "3", ",", "3"}], "}"}], ",", 
         RowBox[{"{", 
          RowBox[{"4", ",", "4", ",", "1"}], "}"}]}], "}"}], ",", 
       RowBox[{"{", 
        RowBox[{
         RowBox[{"{", 
          RowBox[{"4", ",", "3", ",", "3"}], "}"}], ",", 
         RowBox[{"{", 
          RowBox[{"4", ",", "4", ",", "3"}], "}"}]}], "}"}], ",", 
       RowBox[{"{", 
        RowBox[{
         RowBox[{"{", 
          RowBox[{"4", ",", "3", ",", "4"}], "}"}], ",", 
         RowBox[{"{", 
          RowBox[{"4", ",", "4", ",", "1"}], "}"}]}], "}"}], ",", 
       RowBox[{"{", 
        RowBox[{
         RowBox[{"{", 
          RowBox[{"4", ",", "4", ",", "1"}], "}"}], ",", 
         RowBox[{"{", 
          RowBox[{"4", ",", "4", ",", "3"}], "}"}]}], "}"}]}], "}"}], ",", 
     RowBox[{"{", 
      RowBox[{
       RowBox[{"{", 
        RowBox[{
         RowBox[{"{", 
          RowBox[{"1", ",", "1", ",", "4"}], "}"}], ",", 
         RowBox[{"{", 
          RowBox[{"1", ",", "4", ",", "2"}], "}"}], ",", 
         RowBox[{"{", 
          RowBox[{"1", ",", "4", ",", "3"}], "}"}]}], "}"}], ",", 
       RowBox[{"{", 
        RowBox[{
         RowBox[{"{", 
          RowBox[{"1", ",", "1", ",", "4"}], "}"}], ",", 
         RowBox[{"{", 
          RowBox[{"1", ",", "4", ",", "2"}], "}"}], ",", 
         RowBox[{"{", 
          RowBox[{"1", ",", "4", ",", "4"}], "}"}]}], "}"}], ",", 
       RowBox[{"{", 
        RowBox[{
         RowBox[{"{", 
          RowBox[{"1", ",", "1", ",", "4"}], "}"}], ",", 
         RowBox[{"{", 
          RowBox[{"1", ",", "4", ",", "3"}], "}"}], ",", 
         RowBox[{"{", 
          RowBox[{"1", ",", "4", ",", "4"}], "}"}]}], "}"}], ",", 
       RowBox[{"{", 
        RowBox[{
         RowBox[{"{", 
          RowBox[{"1", ",", "1", ",", "4"}], "}"}], ",", 
         RowBox[{"{", 
          RowBox[{"1", ",", "4", ",", "3"}], "}"}], ",", 
         RowBox[{"{", 
          RowBox[{"2", ",", "1", ",", "4"}], "}"}]}], "}"}], ",", 
       RowBox[{"{", 
        RowBox[{
         RowBox[{"{", 
          RowBox[{"1", ",", "1", ",", "4"}], "}"}], ",", 
         RowBox[{"{", 
          RowBox[{"1", ",", "4", ",", "3"}], "}"}], ",", 
         RowBox[{"{", 
          RowBox[{"4", ",", "3", ",", "3"}], "}"}]}], "}"}], ",", 
       RowBox[{"{", 
        RowBox[{
         RowBox[{"{", 
          RowBox[{"1", ",", "1", ",", "4"}], "}"}], ",", 
         RowBox[{"{", 
          RowBox[{"1", ",", "4", ",", "3"}], "}"}], ",", 
         RowBox[{"{", 
          RowBox[{"4", ",", "4", ",", "3"}], "}"}]}], "}"}], ",", 
       RowBox[{"{", 
        RowBox[{
         RowBox[{"{", 
          RowBox[{"1", ",", "1", ",", "4"}], "}"}], ",", 
         RowBox[{"{", 
          RowBox[{"1", ",", "4", ",", "4"}], "}"}], ",", 
         RowBox[{"{", 
          RowBox[{"2", ",", "1", ",", "4"}], "}"}]}], "}"}], ",", 
       RowBox[{"{", 
        RowBox[{
         RowBox[{"{", 
          RowBox[{"1", ",", "1", ",", "4"}], "}"}], ",", 
         RowBox[{"{", 
          RowBox[{"1", ",", "4", ",", "4"}], "}"}], ",", 
         RowBox[{"{", 
          RowBox[{"3", ",", "1", ",", "4"}], "}"}]}], "}"}], ",", 
       RowBox[{"{", 
        RowBox[{
         RowBox[{"{", 
          RowBox[{"1", ",", "1", ",", "4"}], "}"}], ",", 
         RowBox[{"{", 
          RowBox[{"1", ",", "4", ",", "4"}], "}"}], ",", 
         RowBox[{"{", 
          RowBox[{"3", ",", "3", ",", "4"}], "}"}]}], "}"}], ",", 
       RowBox[{"{", 
        RowBox[{
         RowBox[{"{", 
          RowBox[{"1", ",", "1", ",", "4"}], "}"}], ",", 
         RowBox[{"{", 
          RowBox[{"1", ",", "4", ",", "4"}], "}"}], ",", 
         RowBox[{"{", 
          RowBox[{"3", ",", "4", ",", "3"}], "}"}]}], "}"}], ",", 
       RowBox[{"{", 
        RowBox[{
         RowBox[{"{", 
          RowBox[{"1", ",", "1", ",", "4"}], "}"}], ",", 
         RowBox[{"{", 
          RowBox[{"1", ",", "4", ",", "4"}], "}"}], ",", 
         RowBox[{"{", 
          RowBox[{"3", ",", "4", ",", "4"}], "}"}]}], "}"}], ",", 
       RowBox[{"{", 
        RowBox[{
         RowBox[{"{", 
          RowBox[{"1", ",", "1", ",", "4"}], "}"}], ",", 
         RowBox[{"{", 
          RowBox[{"2", ",", "1", ",", "4"}], "}"}], ",", 
         RowBox[{"{", 
          RowBox[{"3", ",", "1", ",", "4"}], "}"}]}], "}"}], ",", 
       RowBox[{"{", 
        RowBox[{
         RowBox[{"{", 
          RowBox[{"1", ",", "1", ",", "4"}], "}"}], ",", 
         RowBox[{"{", 
          RowBox[{"2", ",", "1", ",", "4"}], "}"}], ",", 
         RowBox[{"{", 
          RowBox[{"3", ",", "3", ",", "4"}], "}"}]}], "}"}], ",", 
       RowBox[{"{", 
        RowBox[{
         RowBox[{"{", 
          RowBox[{"1", ",", "1", ",", "4"}], "}"}], ",", 
         RowBox[{"{", 
          RowBox[{"2", ",", "1", ",", "4"}], "}"}], ",", 
         RowBox[{"{", 
          RowBox[{"3", ",", "4", ",", "3"}], "}"}]}], "}"}], ",", 
       RowBox[{"{", 
        RowBox[{
         RowBox[{"{", 
          RowBox[{"1", ",", "1", ",", "4"}], "}"}], ",", 
         RowBox[{"{", 
          RowBox[{"2", ",", "1", ",", "4"}], "}"}], ",", 
         RowBox[{"{", 
          RowBox[{"3", ",", "4", ",", "4"}], "}"}]}], "}"}], ",", 
       RowBox[{"{", 
        RowBox[{
         RowBox[{"{", 
          RowBox[{"1", ",", "1", ",", "4"}], "}"}], ",", 
         RowBox[{"{", 
          RowBox[{"2", ",", "1", ",", "4"}], "}"}], ",", 
         RowBox[{"{", 
          RowBox[{"4", ",", "1", ",", "4"}], "}"}]}], "}"}], ",", 
       RowBox[{"{", 
        RowBox[{
         RowBox[{"{", 
          RowBox[{"1", ",", "1", ",", "4"}], "}"}], ",", 
         RowBox[{"{", 
          RowBox[{"2", ",", "1", ",", "4"}], "}"}], ",", 
         RowBox[{"{", 
          RowBox[{"4", ",", "3", ",", "3"}], "}"}]}], "}"}], ",", 
       RowBox[{"{", 
        RowBox[{
         RowBox[{"{", 
          RowBox[{"1", ",", "1", ",", "4"}], "}"}], ",", 
         RowBox[{"{", 
          RowBox[{"2", ",", "1", ",", "4"}], "}"}], ",", 
         RowBox[{"{", 
          RowBox[{"4", ",", "3", ",", "4"}], "}"}]}], "}"}], ",", 
       RowBox[{"{", 
        RowBox[{
         RowBox[{"{", 
          RowBox[{"1", ",", "1", ",", "4"}], "}"}], ",", 
         RowBox[{"{", 
          RowBox[{"2", ",", "1", ",", "4"}], "}"}], ",", 
         RowBox[{"{", 
          RowBox[{"4", ",", "4", ",", "3"}], "}"}]}], "}"}], ",", 
       RowBox[{"{", 
        RowBox[{
         RowBox[{"{", 
          RowBox[{"1", ",", "1", ",", "4"}], "}"}], ",", 
         RowBox[{"{", 
          RowBox[{"3", ",", "1", ",", "4"}], "}"}], ",", 
         RowBox[{"{", 
          RowBox[{"3", ",", "3", ",", "4"}], "}"}]}], "}"}], ",", 
       RowBox[{"{", 
        RowBox[{
         RowBox[{"{", 
          RowBox[{"1", ",", "1", ",", "4"}], "}"}], ",", 
         RowBox[{"{", 
          RowBox[{"3", ",", "1", ",", "4"}], "}"}], ",", 
         RowBox[{"{", 
          RowBox[{"3", ",", "4", ",", "3"}], "}"}]}], "}"}], ",", 
       RowBox[{"{", 
        RowBox[{
         RowBox[{"{", 
          RowBox[{"1", ",", "1", ",", "4"}], "}"}], ",", 
         RowBox[{"{", 
          RowBox[{"3", ",", "1", ",", "4"}], "}"}], ",", 
         RowBox[{"{", 
          RowBox[{"3", ",", "4", ",", "4"}], "}"}]}], "}"}], ",", 
       RowBox[{"{", 
        RowBox[{
         RowBox[{"{", 
          RowBox[{"1", ",", "1", ",", "4"}], "}"}], ",", 
         RowBox[{"{", 
          RowBox[{"3", ",", "1", ",", "4"}], "}"}], ",", 
         RowBox[{"{", 
          RowBox[{"4", ",", "1", ",", "4"}], "}"}]}], "}"}], ",", 
       RowBox[{"{", 
        RowBox[{
         RowBox[{"{", 
          RowBox[{"1", ",", "1", ",", "4"}], "}"}], ",", 
         RowBox[{"{", 
          RowBox[{"3", ",", "1", ",", "4"}], "}"}], ",", 
         RowBox[{"{", 
          RowBox[{"4", ",", "3", ",", "3"}], "}"}]}], "}"}], ",", 
       RowBox[{"{", 
        RowBox[{
         RowBox[{"{", 
          RowBox[{"1", ",", "1", ",", "4"}], "}"}], ",", 
         RowBox[{"{", 
          RowBox[{"3", ",", "1", ",", "4"}], "}"}], ",", 
         RowBox[{"{", 
          RowBox[{"4", ",", "3", ",", "4"}], "}"}]}], "}"}], ",", 
       RowBox[{"{", 
        RowBox[{
         RowBox[{"{", 
          RowBox[{"1", ",", "1", ",", "4"}], "}"}], ",", 
         RowBox[{"{", 
          RowBox[{"3", ",", "1", ",", "4"}], "}"}], ",", 
         RowBox[{"{", 
          RowBox[{"4", ",", "4", ",", "3"}], "}"}]}], "}"}], ",", 
       RowBox[{"{", 
        RowBox[{
         RowBox[{"{", 
          RowBox[{"1", ",", "1", ",", "4"}], "}"}], ",", 
         RowBox[{"{", 
          RowBox[{"3", ",", "3", ",", "4"}], "}"}], ",", 
         RowBox[{"{", 
          RowBox[{"3", ",", "4", ",", "4"}], "}"}]}], "}"}], ",", 
       RowBox[{"{", 
        RowBox[{
         RowBox[{"{", 
          RowBox[{"1", ",", "1", ",", "4"}], "}"}], ",", 
         RowBox[{"{", 
          RowBox[{"3", ",", "3", ",", "4"}], "}"}], ",", 
         RowBox[{"{", 
          RowBox[{"4", ",", "1", ",", "4"}], "}"}]}], "}"}], ",", 
       RowBox[{"{", 
        RowBox[{
         RowBox[{"{", 
          RowBox[{"1", ",", "1", ",", "4"}], "}"}], ",", 
         RowBox[{"{", 
          RowBox[{"3", ",", "3", ",", "4"}], "}"}], ",", 
         RowBox[{"{", 
          RowBox[{"4", ",", "3", ",", "4"}], "}"}]}], "}"}], ",", 
       RowBox[{"{", 
        RowBox[{
         RowBox[{"{", 
          RowBox[{"1", ",", "1", ",", "4"}], "}"}], ",", 
         RowBox[{"{", 
          RowBox[{"3", ",", "3", ",", "4"}], "}"}], ",", 
         RowBox[{"{", 
          RowBox[{"4", ",", "4", ",", "3"}], "}"}]}], "}"}], ",", 
       RowBox[{"{", 
        RowBox[{
         RowBox[{"{", 
          RowBox[{"1", ",", "1", ",", "4"}], "}"}], ",", 
         RowBox[{"{", 
          RowBox[{"3", ",", "4", ",", "3"}], "}"}], ",", 
         RowBox[{"{", 
          RowBox[{"3", ",", "4", ",", "4"}], "}"}]}], "}"}], ",", 
       RowBox[{"{", 
        RowBox[{
         RowBox[{"{", 
          RowBox[{"1", ",", "1", ",", "4"}], "}"}], ",", 
         RowBox[{"{", 
          RowBox[{"3", ",", "4", ",", "3"}], "}"}], ",", 
         RowBox[{"{", 
          RowBox[{"4", ",", "1", ",", "4"}], "}"}]}], "}"}], ",", 
       RowBox[{"{", 
        RowBox[{
         RowBox[{"{", 
          RowBox[{"1", ",", "1", ",", "4"}], "}"}], ",", 
         RowBox[{"{", 
          RowBox[{"3", ",", "4", ",", "3"}], "}"}], ",", 
         RowBox[{"{", 
          RowBox[{"4", ",", "4", ",", "3"}], "}"}]}], "}"}], ",", 
       RowBox[{"{", 
        RowBox[{
         RowBox[{"{", 
          RowBox[{"1", ",", "1", ",", "4"}], "}"}], ",", 
         RowBox[{"{", 
          RowBox[{"3", ",", "4", ",", "4"}], "}"}], ",", 
         RowBox[{"{", 
          RowBox[{"4", ",", "1", ",", "4"}], "}"}]}], "}"}], ",", 
       RowBox[{"{", 
        RowBox[{
         RowBox[{"{", 
          RowBox[{"1", ",", "1", ",", "4"}], "}"}], ",", 
         RowBox[{"{", 
          RowBox[{"3", ",", "4", ",", "4"}], "}"}], ",", 
         RowBox[{"{", 
          RowBox[{"4", ",", "3", ",", "3"}], "}"}]}], "}"}], ",", 
       RowBox[{"{", 
        RowBox[{
         RowBox[{"{", 
          RowBox[{"1", ",", "1", ",", "4"}], "}"}], ",", 
         RowBox[{"{", 
          RowBox[{"4", ",", "1", ",", "4"}], "}"}], ",", 
         RowBox[{"{", 
          RowBox[{"4", ",", "2", ",", "1"}], "}"}]}], "}"}], ",", 
       RowBox[{"{", 
        RowBox[{
         RowBox[{"{", 
          RowBox[{"1", ",", "1", ",", "4"}], "}"}], ",", 
         RowBox[{"{", 
          RowBox[{"4", ",", "1", ",", "4"}], "}"}], ",", 
         RowBox[{"{", 
          RowBox[{"4", ",", "3", ",", "1"}], "}"}]}], "}"}], ",", 
       RowBox[{"{", 
        RowBox[{
         RowBox[{"{", 
          RowBox[{"1", ",", "1", ",", "4"}], "}"}], ",", 
         RowBox[{"{", 
          RowBox[{"4", ",", "1", ",", "4"}], "}"}], ",", 
         RowBox[{"{", 
          RowBox[{"4", ",", "3", ",", "3"}], "}"}]}], "}"}], ",", 
       RowBox[{"{", 
        RowBox[{
         RowBox[{"{", 
          RowBox[{"1", ",", "1", ",", "4"}], "}"}], ",", 
         RowBox[{"{", 
          RowBox[{"4", ",", "1", ",", "4"}], "}"}], ",", 
         RowBox[{"{", 
          RowBox[{"4", ",", "3", ",", "4"}], "}"}]}], "}"}], ",", 
       RowBox[{"{", 
        RowBox[{
         RowBox[{"{", 
          RowBox[{"1", ",", "1", ",", "4"}], "}"}], ",", 
         RowBox[{"{", 
          RowBox[{"4", ",", "1", ",", "4"}], "}"}], ",", 
         RowBox[{"{", 
          RowBox[{"4", ",", "4", ",", "3"}], "}"}]}], "}"}], ",", 
       RowBox[{"{", 
        RowBox[{
         RowBox[{"{", 
          RowBox[{"1", ",", "1", ",", "4"}], "}"}], ",", 
         RowBox[{"{", 
          RowBox[{"4", ",", "2", ",", "1"}], "}"}], ",", 
         RowBox[{"{", 
          RowBox[{"4", ",", "3", ",", "1"}], "}"}]}], "}"}], ",", 
       RowBox[{"{", 
        RowBox[{
         RowBox[{"{", 
          RowBox[{"1", ",", "1", ",", "4"}], "}"}], ",", 
         RowBox[{"{", 
          RowBox[{"4", ",", "2", ",", "1"}], "}"}], ",", 
         RowBox[{"{", 
          RowBox[{"4", ",", "3", ",", "3"}], "}"}]}], "}"}], ",", 
       RowBox[{"{", 
        RowBox[{
         RowBox[{"{", 
          RowBox[{"1", ",", "1", ",", "4"}], "}"}], ",", 
         RowBox[{"{", 
          RowBox[{"4", ",", "2", ",", "1"}], "}"}], ",", 
         RowBox[{"{", 
          RowBox[{"4", ",", "3", ",", "4"}], "}"}]}], "}"}], ",", 
       RowBox[{"{", 
        RowBox[{
         RowBox[{"{", 
          RowBox[{"1", ",", "1", ",", "4"}], "}"}], ",", 
         RowBox[{"{", 
          RowBox[{"4", ",", "2", ",", "1"}], "}"}], ",", 
         RowBox[{"{", 
          RowBox[{"4", ",", "4", ",", "1"}], "}"}]}], "}"}], ",", 
       RowBox[{"{", 
        RowBox[{
         RowBox[{"{", 
          RowBox[{"1", ",", "1", ",", "4"}], "}"}], ",", 
         RowBox[{"{", 
          RowBox[{"4", ",", "2", ",", "1"}], "}"}], ",", 
         RowBox[{"{", 
          RowBox[{"4", ",", "4", ",", "3"}], "}"}]}], "}"}], ",", 
       RowBox[{"{", 
        RowBox[{
         RowBox[{"{", 
          RowBox[{"1", ",", "1", ",", "4"}], "}"}], ",", 
         RowBox[{"{", 
          RowBox[{"4", ",", "3", ",", "1"}], "}"}], ",", 
         RowBox[{"{", 
          RowBox[{"4", ",", "3", ",", "3"}], "}"}]}], "}"}], ",", 
       RowBox[{"{", 
        RowBox[{
         RowBox[{"{", 
          RowBox[{"1", ",", "1", ",", "4"}], "}"}], ",", 
         RowBox[{"{", 
          RowBox[{"4", ",", "3", ",", "1"}], "}"}], ",", 
         RowBox[{"{", 
          RowBox[{"4", ",", "3", ",", "4"}], "}"}]}], "}"}], ",", 
       RowBox[{"{", 
        RowBox[{
         RowBox[{"{", 
          RowBox[{"1", ",", "1", ",", "4"}], "}"}], ",", 
         RowBox[{"{", 
          RowBox[{"4", ",", "3", ",", "1"}], "}"}], ",", 
         RowBox[{"{", 
          RowBox[{"4", ",", "4", ",", "1"}], "}"}]}], "}"}], ",", 
       RowBox[{"{", 
        RowBox[{
         RowBox[{"{", 
          RowBox[{"1", ",", "1", ",", "4"}], "}"}], ",", 
         RowBox[{"{", 
          RowBox[{"4", ",", "3", ",", "3"}], "}"}], ",", 
         RowBox[{"{", 
          RowBox[{"4", ",", "3", ",", "4"}], "}"}]}], "}"}], ",", 
       RowBox[{"{", 
        RowBox[{
         RowBox[{"{", 
          RowBox[{"1", ",", "1", ",", "4"}], "}"}], ",", 
         RowBox[{"{", 
          RowBox[{"4", ",", "3", ",", "3"}], "}"}], ",", 
         RowBox[{"{", 
          RowBox[{"4", ",", "4", ",", "1"}], "}"}]}], "}"}], ",", 
       RowBox[{"{", 
        RowBox[{
         RowBox[{"{", 
          RowBox[{"1", ",", "1", ",", "4"}], "}"}], ",", 
         RowBox[{"{", 
          RowBox[{"4", ",", "3", ",", "4"}], "}"}], ",", 
         RowBox[{"{", 
          RowBox[{"4", ",", "4", ",", "1"}], "}"}]}], "}"}], ",", 
       RowBox[{"{", 
        RowBox[{
         RowBox[{"{", 
          RowBox[{"1", ",", "1", ",", "4"}], "}"}], ",", 
         RowBox[{"{", 
          RowBox[{"4", ",", "4", ",", "1"}], "}"}], ",", 
         RowBox[{"{", 
          RowBox[{"4", ",", "4", ",", "3"}], "}"}]}], "}"}], ",", 
       RowBox[{"{", 
        RowBox[{
         RowBox[{"{", 
          RowBox[{"1", ",", "4", ",", "1"}], "}"}], ",", 
         RowBox[{"{", 
          RowBox[{"1", ",", "4", ",", "2"}], "}"}], ",", 
         RowBox[{"{", 
          RowBox[{"1", ",", "4", ",", "3"}], "}"}]}], "}"}], ",", 
       RowBox[{"{", 
        RowBox[{
         RowBox[{"{", 
          RowBox[{"1", ",", "4", ",", "1"}], "}"}], ",", 
         RowBox[{"{", 
          RowBox[{"1", ",", "4", ",", "2"}], "}"}], ",", 
         RowBox[{"{", 
          RowBox[{"1", ",", "4", ",", "4"}], "}"}]}], "}"}], ",", 
       RowBox[{"{", 
        RowBox[{
         RowBox[{"{", 
          RowBox[{"1", ",", "4", ",", "1"}], "}"}], ",", 
         RowBox[{"{", 
          RowBox[{"1", ",", "4", ",", "3"}], "}"}], ",", 
         RowBox[{"{", 
          RowBox[{"1", ",", "4", ",", "4"}], "}"}]}], "}"}], ",", 
       RowBox[{"{", 
        RowBox[{
         RowBox[{"{", 
          RowBox[{"1", ",", "4", ",", "1"}], "}"}], ",", 
         RowBox[{"{", 
          RowBox[{"1", ",", "4", ",", "3"}], "}"}], ",", 
         RowBox[{"{", 
          RowBox[{"4", ",", "2", ",", "1"}], "}"}]}], "}"}], ",", 
       RowBox[{"{", 
        RowBox[{
         RowBox[{"{", 
          RowBox[{"1", ",", "4", ",", "1"}], "}"}], ",", 
         RowBox[{"{", 
          RowBox[{"1", ",", "4", ",", "3"}], "}"}], ",", 
         RowBox[{"{", 
          RowBox[{"4", ",", "4", ",", "1"}], "}"}]}], "}"}], ",", 
       RowBox[{"{", 
        RowBox[{
         RowBox[{"{", 
          RowBox[{"1", ",", "4", ",", "1"}], "}"}], ",", 
         RowBox[{"{", 
          RowBox[{"1", ",", "4", ",", "3"}], "}"}], ",", 
         RowBox[{"{", 
          RowBox[{"4", ",", "4", ",", "3"}], "}"}]}], "}"}], ",", 
       RowBox[{"{", 
        RowBox[{
         RowBox[{"{", 
          RowBox[{"1", ",", "4", ",", "1"}], "}"}], ",", 
         RowBox[{"{", 
          RowBox[{"1", ",", "4", ",", "4"}], "}"}], ",", 
         RowBox[{"{", 
          RowBox[{"4", ",", "2", ",", "1"}], "}"}]}], "}"}], ",", 
       RowBox[{"{", 
        RowBox[{
         RowBox[{"{", 
          RowBox[{"1", ",", "4", ",", "1"}], "}"}], ",", 
         RowBox[{"{", 
          RowBox[{"1", ",", "4", ",", "4"}], "}"}], ",", 
         RowBox[{"{", 
          RowBox[{"4", ",", "3", ",", "1"}], "}"}]}], "}"}], ",", 
       RowBox[{"{", 
        RowBox[{
         RowBox[{"{", 
          RowBox[{"1", ",", "4", ",", "1"}], "}"}], ",", 
         RowBox[{"{", 
          RowBox[{"1", ",", "4", ",", "4"}], "}"}], ",", 
         RowBox[{"{", 
          RowBox[{"4", ",", "3", ",", "3"}], "}"}]}], "}"}], ",", 
       RowBox[{"{", 
        RowBox[{
         RowBox[{"{", 
          RowBox[{"1", ",", "4", ",", "1"}], "}"}], ",", 
         RowBox[{"{", 
          RowBox[{"1", ",", "4", ",", "4"}], "}"}], ",", 
         RowBox[{"{", 
          RowBox[{"4", ",", "3", ",", "4"}], "}"}]}], "}"}], ",", 
       RowBox[{"{", 
        RowBox[{
         RowBox[{"{", 
          RowBox[{"1", ",", "4", ",", "1"}], "}"}], ",", 
         RowBox[{"{", 
          RowBox[{"4", ",", "2", ",", "1"}], "}"}], ",", 
         RowBox[{"{", 
          RowBox[{"4", ",", "3", ",", "1"}], "}"}]}], "}"}], ",", 
       RowBox[{"{", 
        RowBox[{
         RowBox[{"{", 
          RowBox[{"1", ",", "4", ",", "1"}], "}"}], ",", 
         RowBox[{"{", 
          RowBox[{"4", ",", "2", ",", "1"}], "}"}], ",", 
         RowBox[{"{", 
          RowBox[{"4", ",", "3", ",", "3"}], "}"}]}], "}"}], ",", 
       RowBox[{"{", 
        RowBox[{
         RowBox[{"{", 
          RowBox[{"1", ",", "4", ",", "1"}], "}"}], ",", 
         RowBox[{"{", 
          RowBox[{"4", ",", "2", ",", "1"}], "}"}], ",", 
         RowBox[{"{", 
          RowBox[{"4", ",", "3", ",", "4"}], "}"}]}], "}"}], ",", 
       RowBox[{"{", 
        RowBox[{
         RowBox[{"{", 
          RowBox[{"1", ",", "4", ",", "1"}], "}"}], ",", 
         RowBox[{"{", 
          RowBox[{"4", ",", "2", ",", "1"}], "}"}], ",", 
         RowBox[{"{", 
          RowBox[{"4", ",", "4", ",", "1"}], "}"}]}], "}"}], ",", 
       RowBox[{"{", 
        RowBox[{
         RowBox[{"{", 
          RowBox[{"1", ",", "4", ",", "1"}], "}"}], ",", 
         RowBox[{"{", 
          RowBox[{"4", ",", "2", ",", "1"}], "}"}], ",", 
         RowBox[{"{", 
          RowBox[{"4", ",", "4", ",", "3"}], "}"}]}], "}"}], ",", 
       RowBox[{"{", 
        RowBox[{
         RowBox[{"{", 
          RowBox[{"1", ",", "4", ",", "1"}], "}"}], ",", 
         RowBox[{"{", 
          RowBox[{"4", ",", "3", ",", "1"}], "}"}], ",", 
         RowBox[{"{", 
          RowBox[{"4", ",", "3", ",", "3"}], "}"}]}], "}"}], ",", 
       RowBox[{"{", 
        RowBox[{
         RowBox[{"{", 
          RowBox[{"1", ",", "4", ",", "1"}], "}"}], ",", 
         RowBox[{"{", 
          RowBox[{"4", ",", "3", ",", "1"}], "}"}], ",", 
         RowBox[{"{", 
          RowBox[{"4", ",", "3", ",", "4"}], "}"}]}], "}"}], ",", 
       RowBox[{"{", 
        RowBox[{
         RowBox[{"{", 
          RowBox[{"1", ",", "4", ",", "1"}], "}"}], ",", 
         RowBox[{"{", 
          RowBox[{"4", ",", "3", ",", "1"}], "}"}], ",", 
         RowBox[{"{", 
          RowBox[{"4", ",", "4", ",", "1"}], "}"}]}], "}"}], ",", 
       RowBox[{"{", 
        RowBox[{
         RowBox[{"{", 
          RowBox[{"1", ",", "4", ",", "1"}], "}"}], ",", 
         RowBox[{"{", 
          RowBox[{"4", ",", "3", ",", "3"}], "}"}], ",", 
         RowBox[{"{", 
          RowBox[{"4", ",", "3", ",", "4"}], "}"}]}], "}"}], ",", 
       RowBox[{"{", 
        RowBox[{
         RowBox[{"{", 
          RowBox[{"1", ",", "4", ",", "1"}], "}"}], ",", 
         RowBox[{"{", 
          RowBox[{"4", ",", "3", ",", "3"}], "}"}], ",", 
         RowBox[{"{", 
          RowBox[{"4", ",", "4", ",", "1"}], "}"}]}], "}"}], ",", 
       RowBox[{"{", 
        RowBox[{
         RowBox[{"{", 
          RowBox[{"1", ",", "4", ",", "1"}], "}"}], ",", 
         RowBox[{"{", 
          RowBox[{"4", ",", "3", ",", "3"}], "}"}], ",", 
         RowBox[{"{", 
          RowBox[{"4", ",", "4", ",", "3"}], "}"}]}], "}"}], ",", 
       RowBox[{"{", 
        RowBox[{
         RowBox[{"{", 
          RowBox[{"1", ",", "4", ",", "1"}], "}"}], ",", 
         RowBox[{"{", 
          RowBox[{"4", ",", "3", ",", "4"}], "}"}], ",", 
         RowBox[{"{", 
          RowBox[{"4", ",", "4", ",", "1"}], "}"}]}], "}"}], ",", 
       RowBox[{"{", 
        RowBox[{
         RowBox[{"{", 
          RowBox[{"1", ",", "4", ",", "1"}], "}"}], ",", 
         RowBox[{"{", 
          RowBox[{"4", ",", "4", ",", "1"}], "}"}], ",", 
         RowBox[{"{", 
          RowBox[{"4", ",", "4", ",", "3"}], "}"}]}], "}"}], ",", 
       RowBox[{"{", 
        RowBox[{
         RowBox[{"{", 
          RowBox[{"1", ",", "4", ",", "2"}], "}"}], ",", 
         RowBox[{"{", 
          RowBox[{"1", ",", "4", ",", "3"}], "}"}], ",", 
         RowBox[{"{", 
          RowBox[{"1", ",", "4", ",", "4"}], "}"}]}], "}"}], ",", 
       RowBox[{"{", 
        RowBox[{
         RowBox[{"{", 
          RowBox[{"1", ",", "4", ",", "3"}], "}"}], ",", 
         RowBox[{"{", 
          RowBox[{"1", ",", "4", ",", "4"}], "}"}], ",", 
         RowBox[{"{", 
          RowBox[{"2", ",", "1", ",", "4"}], "}"}]}], "}"}], ",", 
       RowBox[{"{", 
        RowBox[{
         RowBox[{"{", 
          RowBox[{"1", ",", "4", ",", "3"}], "}"}], ",", 
         RowBox[{"{", 
          RowBox[{"1", ",", "4", ",", "4"}], "}"}], ",", 
         RowBox[{"{", 
          RowBox[{"3", ",", "3", ",", "4"}], "}"}]}], "}"}], ",", 
       RowBox[{"{", 
        RowBox[{
         RowBox[{"{", 
          RowBox[{"1", ",", "4", ",", "3"}], "}"}], ",", 
         RowBox[{"{", 
          RowBox[{"1", ",", "4", ",", "4"}], "}"}], ",", 
         RowBox[{"{", 
          RowBox[{"3", ",", "4", ",", "3"}], "}"}]}], "}"}], ",", 
       RowBox[{"{", 
        RowBox[{
         RowBox[{"{", 
          RowBox[{"1", ",", "4", ",", "3"}], "}"}], ",", 
         RowBox[{"{", 
          RowBox[{"1", ",", "4", ",", "4"}], "}"}], ",", 
         RowBox[{"{", 
          RowBox[{"3", ",", "4", ",", "4"}], "}"}]}], "}"}], ",", 
       RowBox[{"{", 
        RowBox[{
         RowBox[{"{", 
          RowBox[{"1", ",", "4", ",", "3"}], "}"}], ",", 
         RowBox[{"{", 
          RowBox[{"1", ",", "4", ",", "4"}], "}"}], ",", 
         RowBox[{"{", 
          RowBox[{"4", ",", "1", ",", "1"}], "}"}]}], "}"}], ",", 
       RowBox[{"{", 
        RowBox[{
         RowBox[{"{", 
          RowBox[{"1", ",", "4", ",", "3"}], "}"}], ",", 
         RowBox[{"{", 
          RowBox[{"1", ",", "4", ",", "4"}], "}"}], ",", 
         RowBox[{"{", 
          RowBox[{"4", ",", "2", ",", "1"}], "}"}]}], "}"}], ",", 
       RowBox[{"{", 
        RowBox[{
         RowBox[{"{", 
          RowBox[{"1", ",", "4", ",", "3"}], "}"}], ",", 
         RowBox[{"{", 
          RowBox[{"1", ",", "4", ",", "4"}], "}"}], ",", 
         RowBox[{"{", 
          RowBox[{"4", ",", "3", ",", "3"}], "}"}]}], "}"}], ",", 
       RowBox[{"{", 
        RowBox[{
         RowBox[{"{", 
          RowBox[{"1", ",", "4", ",", "3"}], "}"}], ",", 
         RowBox[{"{", 
          RowBox[{"1", ",", "4", ",", "4"}], "}"}], ",", 
         RowBox[{"{", 
          RowBox[{"4", ",", "4", ",", "3"}], "}"}]}], "}"}], ",", 
       RowBox[{"{", 
        RowBox[{
         RowBox[{"{", 
          RowBox[{"1", ",", "4", ",", "3"}], "}"}], ",", 
         RowBox[{"{", 
          RowBox[{"2", ",", "1", ",", "4"}], "}"}], ",", 
         RowBox[{"{", 
          RowBox[{"4", ",", "3", ",", "3"}], "}"}]}], "}"}], ",", 
       RowBox[{"{", 
        RowBox[{
         RowBox[{"{", 
          RowBox[{"1", ",", "4", ",", "3"}], "}"}], ",", 
         RowBox[{"{", 
          RowBox[{"2", ",", "1", ",", "4"}], "}"}], ",", 
         RowBox[{"{", 
          RowBox[{"4", ",", "4", ",", "3"}], "}"}]}], "}"}], ",", 
       RowBox[{"{", 
        RowBox[{
         RowBox[{"{", 
          RowBox[{"1", ",", "4", ",", "3"}], "}"}], ",", 
         RowBox[{"{", 
          RowBox[{"3", ",", "3", ",", "4"}], "}"}], ",", 
         RowBox[{"{", 
          RowBox[{"4", ",", "4", ",", "3"}], "}"}]}], "}"}], ",", 
       RowBox[{"{", 
        RowBox[{
         RowBox[{"{", 
          RowBox[{"1", ",", "4", ",", "3"}], "}"}], ",", 
         RowBox[{"{", 
          RowBox[{"3", ",", "4", ",", "3"}], "}"}], ",", 
         RowBox[{"{", 
          RowBox[{"3", ",", "4", ",", "4"}], "}"}]}], "}"}], ",", 
       RowBox[{"{", 
        RowBox[{
         RowBox[{"{", 
          RowBox[{"1", ",", "4", ",", "3"}], "}"}], ",", 
         RowBox[{"{", 
          RowBox[{"3", ",", "4", ",", "3"}], "}"}], ",", 
         RowBox[{"{", 
          RowBox[{"4", ",", "4", ",", "3"}], "}"}]}], "}"}], ",", 
       RowBox[{"{", 
        RowBox[{
         RowBox[{"{", 
          RowBox[{"1", ",", "4", ",", "3"}], "}"}], ",", 
         RowBox[{"{", 
          RowBox[{"4", ",", "1", ",", "1"}], "}"}], ",", 
         RowBox[{"{", 
          RowBox[{"4", ",", "2", ",", "1"}], "}"}]}], "}"}], ",", 
       RowBox[{"{", 
        RowBox[{
         RowBox[{"{", 
          RowBox[{"1", ",", "4", ",", "3"}], "}"}], ",", 
         RowBox[{"{", 
          RowBox[{"4", ",", "1", ",", "1"}], "}"}], ",", 
         RowBox[{"{", 
          RowBox[{"4", ",", "4", ",", "3"}], "}"}]}], "}"}], ",", 
       RowBox[{"{", 
        RowBox[{
         RowBox[{"{", 
          RowBox[{"1", ",", "4", ",", "3"}], "}"}], ",", 
         RowBox[{"{", 
          RowBox[{"4", ",", "2", ",", "1"}], "}"}], ",", 
         RowBox[{"{", 
          RowBox[{"4", ",", "4", ",", "1"}], "}"}]}], "}"}], ",", 
       RowBox[{"{", 
        RowBox[{
         RowBox[{"{", 
          RowBox[{"1", ",", "4", ",", "3"}], "}"}], ",", 
         RowBox[{"{", 
          RowBox[{"4", ",", "2", ",", "1"}], "}"}], ",", 
         RowBox[{"{", 
          RowBox[{"4", ",", "4", ",", "3"}], "}"}]}], "}"}], ",", 
       RowBox[{"{", 
        RowBox[{
         RowBox[{"{", 
          RowBox[{"1", ",", "4", ",", "3"}], "}"}], ",", 
         RowBox[{"{", 
          RowBox[{"4", ",", "3", ",", "3"}], "}"}], ",", 
         RowBox[{"{", 
          RowBox[{"4", ",", "4", ",", "3"}], "}"}]}], "}"}], ",", 
       RowBox[{"{", 
        RowBox[{
         RowBox[{"{", 
          RowBox[{"1", ",", "4", ",", "3"}], "}"}], ",", 
         RowBox[{"{", 
          RowBox[{"4", ",", "4", ",", "1"}], "}"}], ",", 
         RowBox[{"{", 
          RowBox[{"4", ",", "4", ",", "3"}], "}"}]}], "}"}], ",", 
       RowBox[{"{", 
        RowBox[{
         RowBox[{"{", 
          RowBox[{"1", ",", "4", ",", "4"}], "}"}], ",", 
         RowBox[{"{", 
          RowBox[{"2", ",", "1", ",", "4"}], "}"}], ",", 
         RowBox[{"{", 
          RowBox[{"3", ",", "1", ",", "4"}], "}"}]}], "}"}], ",", 
       RowBox[{"{", 
        RowBox[{
         RowBox[{"{", 
          RowBox[{"1", ",", "4", ",", "4"}], "}"}], ",", 
         RowBox[{"{", 
          RowBox[{"2", ",", "1", ",", "4"}], "}"}], ",", 
         RowBox[{"{", 
          RowBox[{"3", ",", "3", ",", "4"}], "}"}]}], "}"}], ",", 
       RowBox[{"{", 
        RowBox[{
         RowBox[{"{", 
          RowBox[{"1", ",", "4", ",", "4"}], "}"}], ",", 
         RowBox[{"{", 
          RowBox[{"2", ",", "1", ",", "4"}], "}"}], ",", 
         RowBox[{"{", 
          RowBox[{"3", ",", "4", ",", "3"}], "}"}]}], "}"}], ",", 
       RowBox[{"{", 
        RowBox[{
         RowBox[{"{", 
          RowBox[{"1", ",", "4", ",", "4"}], "}"}], ",", 
         RowBox[{"{", 
          RowBox[{"2", ",", "1", ",", "4"}], "}"}], ",", 
         RowBox[{"{", 
          RowBox[{"3", ",", "4", ",", "4"}], "}"}]}], "}"}], ",", 
       RowBox[{"{", 
        RowBox[{
         RowBox[{"{", 
          RowBox[{"1", ",", "4", ",", "4"}], "}"}], ",", 
         RowBox[{"{", 
          RowBox[{"3", ",", "1", ",", "4"}], "}"}], ",", 
         RowBox[{"{", 
          RowBox[{"3", ",", "3", ",", "4"}], "}"}]}], "}"}], ",", 
       RowBox[{"{", 
        RowBox[{
         RowBox[{"{", 
          RowBox[{"1", ",", "4", ",", "4"}], "}"}], ",", 
         RowBox[{"{", 
          RowBox[{"3", ",", "1", ",", "4"}], "}"}], ",", 
         RowBox[{"{", 
          RowBox[{"3", ",", "4", ",", "4"}], "}"}]}], "}"}], ",", 
       RowBox[{"{", 
        RowBox[{
         RowBox[{"{", 
          RowBox[{"1", ",", "4", ",", "4"}], "}"}], ",", 
         RowBox[{"{", 
          RowBox[{"3", ",", "3", ",", "4"}], "}"}], ",", 
         RowBox[{"{", 
          RowBox[{"3", ",", "4", ",", "4"}], "}"}]}], "}"}], ",", 
       RowBox[{"{", 
        RowBox[{
         RowBox[{"{", 
          RowBox[{"1", ",", "4", ",", "4"}], "}"}], ",", 
         RowBox[{"{", 
          RowBox[{"3", ",", "3", ",", "4"}], "}"}], ",", 
         RowBox[{"{", 
          RowBox[{"4", ",", "3", ",", "4"}], "}"}]}], "}"}], ",", 
       RowBox[{"{", 
        RowBox[{
         RowBox[{"{", 
          RowBox[{"1", ",", "4", ",", "4"}], "}"}], ",", 
         RowBox[{"{", 
          RowBox[{"3", ",", "4", ",", "3"}], "}"}], ",", 
         RowBox[{"{", 
          RowBox[{"3", ",", "4", ",", "4"}], "}"}]}], "}"}], ",", 
       RowBox[{"{", 
        RowBox[{
         RowBox[{"{", 
          RowBox[{"1", ",", "4", ",", "4"}], "}"}], ",", 
         RowBox[{"{", 
          RowBox[{"3", ",", "4", ",", "4"}], "}"}], ",", 
         RowBox[{"{", 
          RowBox[{"4", ",", "3", ",", "3"}], "}"}]}], "}"}], ",", 
       RowBox[{"{", 
        RowBox[{
         RowBox[{"{", 
          RowBox[{"1", ",", "4", ",", "4"}], "}"}], ",", 
         RowBox[{"{", 
          RowBox[{"4", ",", "1", ",", "1"}], "}"}], ",", 
         RowBox[{"{", 
          RowBox[{"4", ",", "2", ",", "1"}], "}"}]}], "}"}], ",", 
       RowBox[{"{", 
        RowBox[{
         RowBox[{"{", 
          RowBox[{"1", ",", "4", ",", "4"}], "}"}], ",", 
         RowBox[{"{", 
          RowBox[{"4", ",", "1", ",", "1"}], "}"}], ",", 
         RowBox[{"{", 
          RowBox[{"4", ",", "3", ",", "1"}], "}"}]}], "}"}], ",", 
       RowBox[{"{", 
        RowBox[{
         RowBox[{"{", 
          RowBox[{"1", ",", "4", ",", "4"}], "}"}], ",", 
         RowBox[{"{", 
          RowBox[{"4", ",", "1", ",", "1"}], "}"}], ",", 
         RowBox[{"{", 
          RowBox[{"4", ",", "3", ",", "3"}], "}"}]}], "}"}], ",", 
       RowBox[{"{", 
        RowBox[{
         RowBox[{"{", 
          RowBox[{"1", ",", "4", ",", "4"}], "}"}], ",", 
         RowBox[{"{", 
          RowBox[{"4", ",", "1", ",", "1"}], "}"}], ",", 
         RowBox[{"{", 
          RowBox[{"4", ",", "3", ",", "4"}], "}"}]}], "}"}], ",", 
       RowBox[{"{", 
        RowBox[{
         RowBox[{"{", 
          RowBox[{"1", ",", "4", ",", "4"}], "}"}], ",", 
         RowBox[{"{", 
          RowBox[{"4", ",", "2", ",", "1"}], "}"}], ",", 
         RowBox[{"{", 
          RowBox[{"4", ",", "3", ",", "1"}], "}"}]}], "}"}], ",", 
       RowBox[{"{", 
        RowBox[{
         RowBox[{"{", 
          RowBox[{"1", ",", "4", ",", "4"}], "}"}], ",", 
         RowBox[{"{", 
          RowBox[{"4", ",", "2", ",", "1"}], "}"}], ",", 
         RowBox[{"{", 
          RowBox[{"4", ",", "3", ",", "3"}], "}"}]}], "}"}], ",", 
       RowBox[{"{", 
        RowBox[{
         RowBox[{"{", 
          RowBox[{"1", ",", "4", ",", "4"}], "}"}], ",", 
         RowBox[{"{", 
          RowBox[{"4", ",", "2", ",", "1"}], "}"}], ",", 
         RowBox[{"{", 
          RowBox[{"4", ",", "3", ",", "4"}], "}"}]}], "}"}], ",", 
       RowBox[{"{", 
        RowBox[{
         RowBox[{"{", 
          RowBox[{"1", ",", "4", ",", "4"}], "}"}], ",", 
         RowBox[{"{", 
          RowBox[{"4", ",", "3", ",", "1"}], "}"}], ",", 
         RowBox[{"{", 
          RowBox[{"4", ",", "3", ",", "3"}], "}"}]}], "}"}], ",", 
       RowBox[{"{", 
        RowBox[{
         RowBox[{"{", 
          RowBox[{"1", ",", "4", ",", "4"}], "}"}], ",", 
         RowBox[{"{", 
          RowBox[{"4", ",", "3", ",", "1"}], "}"}], ",", 
         RowBox[{"{", 
          RowBox[{"4", ",", "3", ",", "4"}], "}"}]}], "}"}], ",", 
       RowBox[{"{", 
        RowBox[{
         RowBox[{"{", 
          RowBox[{"1", ",", "4", ",", "4"}], "}"}], ",", 
         RowBox[{"{", 
          RowBox[{"4", ",", "3", ",", "3"}], "}"}], ",", 
         RowBox[{"{", 
          RowBox[{"4", ",", "3", ",", "4"}], "}"}]}], "}"}], ",", 
       RowBox[{"{", 
        RowBox[{
         RowBox[{"{", 
          RowBox[{"2", ",", "1", ",", "4"}], "}"}], ",", 
         RowBox[{"{", 
          RowBox[{"3", ",", "1", ",", "4"}], "}"}], ",", 
         RowBox[{"{", 
          RowBox[{"3", ",", "3", ",", "4"}], "}"}]}], "}"}], ",", 
       RowBox[{"{", 
        RowBox[{
         RowBox[{"{", 
          RowBox[{"2", ",", "1", ",", "4"}], "}"}], ",", 
         RowBox[{"{", 
          RowBox[{"3", ",", "1", ",", "4"}], "}"}], ",", 
         RowBox[{"{", 
          RowBox[{"3", ",", "4", ",", "3"}], "}"}]}], "}"}], ",", 
       RowBox[{"{", 
        RowBox[{
         RowBox[{"{", 
          RowBox[{"2", ",", "1", ",", "4"}], "}"}], ",", 
         RowBox[{"{", 
          RowBox[{"3", ",", "1", ",", "4"}], "}"}], ",", 
         RowBox[{"{", 
          RowBox[{"3", ",", "4", ",", "4"}], "}"}]}], "}"}], ",", 
       RowBox[{"{", 
        RowBox[{
         RowBox[{"{", 
          RowBox[{"2", ",", "1", ",", "4"}], "}"}], ",", 
         RowBox[{"{", 
          RowBox[{"3", ",", "1", ",", "4"}], "}"}], ",", 
         RowBox[{"{", 
          RowBox[{"4", ",", "1", ",", "4"}], "}"}]}], "}"}], ",", 
       RowBox[{"{", 
        RowBox[{
         RowBox[{"{", 
          RowBox[{"2", ",", "1", ",", "4"}], "}"}], ",", 
         RowBox[{"{", 
          RowBox[{"3", ",", "1", ",", "4"}], "}"}], ",", 
         RowBox[{"{", 
          RowBox[{"4", ",", "3", ",", "3"}], "}"}]}], "}"}], ",", 
       RowBox[{"{", 
        RowBox[{
         RowBox[{"{", 
          RowBox[{"2", ",", "1", ",", "4"}], "}"}], ",", 
         RowBox[{"{", 
          RowBox[{"3", ",", "1", ",", "4"}], "}"}], ",", 
         RowBox[{"{", 
          RowBox[{"4", ",", "3", ",", "4"}], "}"}]}], "}"}], ",", 
       RowBox[{"{", 
        RowBox[{
         RowBox[{"{", 
          RowBox[{"2", ",", "1", ",", "4"}], "}"}], ",", 
         RowBox[{"{", 
          RowBox[{"3", ",", "1", ",", "4"}], "}"}], ",", 
         RowBox[{"{", 
          RowBox[{"4", ",", "4", ",", "3"}], "}"}]}], "}"}], ",", 
       RowBox[{"{", 
        RowBox[{
         RowBox[{"{", 
          RowBox[{"2", ",", "1", ",", "4"}], "}"}], ",", 
         RowBox[{"{", 
          RowBox[{"3", ",", "3", ",", "4"}], "}"}], ",", 
         RowBox[{"{", 
          RowBox[{"3", ",", "4", ",", "4"}], "}"}]}], "}"}], ",", 
       RowBox[{"{", 
        RowBox[{
         RowBox[{"{", 
          RowBox[{"2", ",", "1", ",", "4"}], "}"}], ",", 
         RowBox[{"{", 
          RowBox[{"3", ",", "3", ",", "4"}], "}"}], ",", 
         RowBox[{"{", 
          RowBox[{"4", ",", "1", ",", "4"}], "}"}]}], "}"}], ",", 
       RowBox[{"{", 
        RowBox[{
         RowBox[{"{", 
          RowBox[{"2", ",", "1", ",", "4"}], "}"}], ",", 
         RowBox[{"{", 
          RowBox[{"3", ",", "3", ",", "4"}], "}"}], ",", 
         RowBox[{"{", 
          RowBox[{"4", ",", "3", ",", "4"}], "}"}]}], "}"}], ",", 
       RowBox[{"{", 
        RowBox[{
         RowBox[{"{", 
          RowBox[{"2", ",", "1", ",", "4"}], "}"}], ",", 
         RowBox[{"{", 
          RowBox[{"3", ",", "3", ",", "4"}], "}"}], ",", 
         RowBox[{"{", 
          RowBox[{"4", ",", "4", ",", "3"}], "}"}]}], "}"}], ",", 
       RowBox[{"{", 
        RowBox[{
         RowBox[{"{", 
          RowBox[{"2", ",", "1", ",", "4"}], "}"}], ",", 
         RowBox[{"{", 
          RowBox[{"3", ",", "4", ",", "3"}], "}"}], ",", 
         RowBox[{"{", 
          RowBox[{"3", ",", "4", ",", "4"}], "}"}]}], "}"}], ",", 
       RowBox[{"{", 
        RowBox[{
         RowBox[{"{", 
          RowBox[{"2", ",", "1", ",", "4"}], "}"}], ",", 
         RowBox[{"{", 
          RowBox[{"3", ",", "4", ",", "3"}], "}"}], ",", 
         RowBox[{"{", 
          RowBox[{"4", ",", "1", ",", "4"}], "}"}]}], "}"}], ",", 
       RowBox[{"{", 
        RowBox[{
         RowBox[{"{", 
          RowBox[{"2", ",", "1", ",", "4"}], "}"}], ",", 
         RowBox[{"{", 
          RowBox[{"3", ",", "4", ",", "3"}], "}"}], ",", 
         RowBox[{"{", 
          RowBox[{"4", ",", "4", ",", "3"}], "}"}]}], "}"}], ",", 
       RowBox[{"{", 
        RowBox[{
         RowBox[{"{", 
          RowBox[{"2", ",", "1", ",", "4"}], "}"}], ",", 
         RowBox[{"{", 
          RowBox[{"3", ",", "4", ",", "4"}], "}"}], ",", 
         RowBox[{"{", 
          RowBox[{"4", ",", "1", ",", "4"}], "}"}]}], "}"}], ",", 
       RowBox[{"{", 
        RowBox[{
         RowBox[{"{", 
          RowBox[{"2", ",", "1", ",", "4"}], "}"}], ",", 
         RowBox[{"{", 
          RowBox[{"3", ",", "4", ",", "4"}], "}"}], ",", 
         RowBox[{"{", 
          RowBox[{"4", ",", "3", ",", "3"}], "}"}]}], "}"}], ",", 
       RowBox[{"{", 
        RowBox[{
         RowBox[{"{", 
          RowBox[{"2", ",", "1", ",", "4"}], "}"}], ",", 
         RowBox[{"{", 
          RowBox[{"4", ",", "1", ",", "4"}], "}"}], ",", 
         RowBox[{"{", 
          RowBox[{"4", ",", "3", ",", "3"}], "}"}]}], "}"}], ",", 
       RowBox[{"{", 
        RowBox[{
         RowBox[{"{", 
          RowBox[{"2", ",", "1", ",", "4"}], "}"}], ",", 
         RowBox[{"{", 
          RowBox[{"4", ",", "1", ",", "4"}], "}"}], ",", 
         RowBox[{"{", 
          RowBox[{"4", ",", "3", ",", "4"}], "}"}]}], "}"}], ",", 
       RowBox[{"{", 
        RowBox[{
         RowBox[{"{", 
          RowBox[{"2", ",", "1", ",", "4"}], "}"}], ",", 
         RowBox[{"{", 
          RowBox[{"4", ",", "1", ",", "4"}], "}"}], ",", 
         RowBox[{"{", 
          RowBox[{"4", ",", "4", ",", "3"}], "}"}]}], "}"}], ",", 
       RowBox[{"{", 
        RowBox[{
         RowBox[{"{", 
          RowBox[{"2", ",", "1", ",", "4"}], "}"}], ",", 
         RowBox[{"{", 
          RowBox[{"4", ",", "3", ",", "3"}], "}"}], ",", 
         RowBox[{"{", 
          RowBox[{"4", ",", "3", ",", "4"}], "}"}]}], "}"}], ",", 
       RowBox[{"{", 
        RowBox[{
         RowBox[{"{", 
          RowBox[{"3", ",", "1", ",", "4"}], "}"}], ",", 
         RowBox[{"{", 
          RowBox[{"3", ",", "3", ",", "4"}], "}"}], ",", 
         RowBox[{"{", 
          RowBox[{"3", ",", "4", ",", "4"}], "}"}]}], "}"}], ",", 
       RowBox[{"{", 
        RowBox[{
         RowBox[{"{", 
          RowBox[{"3", ",", "1", ",", "4"}], "}"}], ",", 
         RowBox[{"{", 
          RowBox[{"3", ",", "3", ",", "4"}], "}"}], ",", 
         RowBox[{"{", 
          RowBox[{"4", ",", "1", ",", "4"}], "}"}]}], "}"}], ",", 
       RowBox[{"{", 
        RowBox[{
         RowBox[{"{", 
          RowBox[{"3", ",", "1", ",", "4"}], "}"}], ",", 
         RowBox[{"{", 
          RowBox[{"3", ",", "3", ",", "4"}], "}"}], ",", 
         RowBox[{"{", 
          RowBox[{"4", ",", "3", ",", "4"}], "}"}]}], "}"}], ",", 
       RowBox[{"{", 
        RowBox[{
         RowBox[{"{", 
          RowBox[{"3", ",", "1", ",", "4"}], "}"}], ",", 
         RowBox[{"{", 
          RowBox[{"3", ",", "3", ",", "4"}], "}"}], ",", 
         RowBox[{"{", 
          RowBox[{"4", ",", "4", ",", "3"}], "}"}]}], "}"}], ",", 
       RowBox[{"{", 
        RowBox[{
         RowBox[{"{", 
          RowBox[{"3", ",", "1", ",", "4"}], "}"}], ",", 
         RowBox[{"{", 
          RowBox[{"3", ",", "4", ",", "3"}], "}"}], ",", 
         RowBox[{"{", 
          RowBox[{"3", ",", "4", ",", "4"}], "}"}]}], "}"}], ",", 
       RowBox[{"{", 
        RowBox[{
         RowBox[{"{", 
          RowBox[{"3", ",", "1", ",", "4"}], "}"}], ",", 
         RowBox[{"{", 
          RowBox[{"3", ",", "4", ",", "3"}], "}"}], ",", 
         RowBox[{"{", 
          RowBox[{"4", ",", "1", ",", "4"}], "}"}]}], "}"}], ",", 
       RowBox[{"{", 
        RowBox[{
         RowBox[{"{", 
          RowBox[{"3", ",", "1", ",", "4"}], "}"}], ",", 
         RowBox[{"{", 
          RowBox[{"3", ",", "4", ",", "3"}], "}"}], ",", 
         RowBox[{"{", 
          RowBox[{"4", ",", "4", ",", "3"}], "}"}]}], "}"}], ",", 
       RowBox[{"{", 
        RowBox[{
         RowBox[{"{", 
          RowBox[{"3", ",", "1", ",", "4"}], "}"}], ",", 
         RowBox[{"{", 
          RowBox[{"3", ",", "4", ",", "4"}], "}"}], ",", 
         RowBox[{"{", 
          RowBox[{"4", ",", "1", ",", "4"}], "}"}]}], "}"}], ",", 
       RowBox[{"{", 
        RowBox[{
         RowBox[{"{", 
          RowBox[{"3", ",", "1", ",", "4"}], "}"}], ",", 
         RowBox[{"{", 
          RowBox[{"3", ",", "4", ",", "4"}], "}"}], ",", 
         RowBox[{"{", 
          RowBox[{"4", ",", "3", ",", "3"}], "}"}]}], "}"}], ",", 
       RowBox[{"{", 
        RowBox[{
         RowBox[{"{", 
          RowBox[{"3", ",", "1", ",", "4"}], "}"}], ",", 
         RowBox[{"{", 
          RowBox[{"4", ",", "1", ",", "4"}], "}"}], ",", 
         RowBox[{"{", 
          RowBox[{"4", ",", "3", ",", "3"}], "}"}]}], "}"}], ",", 
       RowBox[{"{", 
        RowBox[{
         RowBox[{"{", 
          RowBox[{"3", ",", "1", ",", "4"}], "}"}], ",", 
         RowBox[{"{", 
          RowBox[{"4", ",", "1", ",", "4"}], "}"}], ",", 
         RowBox[{"{", 
          RowBox[{"4", ",", "3", ",", "4"}], "}"}]}], "}"}], ",", 
       RowBox[{"{", 
        RowBox[{
         RowBox[{"{", 
          RowBox[{"3", ",", "1", ",", "4"}], "}"}], ",", 
         RowBox[{"{", 
          RowBox[{"4", ",", "1", ",", "4"}], "}"}], ",", 
         RowBox[{"{", 
          RowBox[{"4", ",", "4", ",", "3"}], "}"}]}], "}"}], ",", 
       RowBox[{"{", 
        RowBox[{
         RowBox[{"{", 
          RowBox[{"3", ",", "1", ",", "4"}], "}"}], ",", 
         RowBox[{"{", 
          RowBox[{"4", ",", "3", ",", "3"}], "}"}], ",", 
         RowBox[{"{", 
          RowBox[{"4", ",", "3", ",", "4"}], "}"}]}], "}"}], ",", 
       RowBox[{"{", 
        RowBox[{
         RowBox[{"{", 
          RowBox[{"3", ",", "3", ",", "4"}], "}"}], ",", 
         RowBox[{"{", 
          RowBox[{"4", ",", "1", ",", "4"}], "}"}], ",", 
         RowBox[{"{", 
          RowBox[{"4", ",", "3", ",", "4"}], "}"}]}], "}"}], ",", 
       RowBox[{"{", 
        RowBox[{
         RowBox[{"{", 
          RowBox[{"3", ",", "3", ",", "4"}], "}"}], ",", 
         RowBox[{"{", 
          RowBox[{"4", ",", "1", ",", "4"}], "}"}], ",", 
         RowBox[{"{", 
          RowBox[{"4", ",", "4", ",", "3"}], "}"}]}], "}"}], ",", 
       RowBox[{"{", 
        RowBox[{
         RowBox[{"{", 
          RowBox[{"3", ",", "4", ",", "3"}], "}"}], ",", 
         RowBox[{"{", 
          RowBox[{"3", ",", "4", ",", "4"}], "}"}], ",", 
         RowBox[{"{", 
          RowBox[{"4", ",", "1", ",", "4"}], "}"}]}], "}"}], ",", 
       RowBox[{"{", 
        RowBox[{
         RowBox[{"{", 
          RowBox[{"3", ",", "4", ",", "3"}], "}"}], ",", 
         RowBox[{"{", 
          RowBox[{"4", ",", "1", ",", "4"}], "}"}], ",", 
         RowBox[{"{", 
          RowBox[{"4", ",", "4", ",", "3"}], "}"}]}], "}"}], ",", 
       RowBox[{"{", 
        RowBox[{
         RowBox[{"{", 
          RowBox[{"3", ",", "4", ",", "4"}], "}"}], ",", 
         RowBox[{"{", 
          RowBox[{"4", ",", "1", ",", "4"}], "}"}], ",", 
         RowBox[{"{", 
          RowBox[{"4", ",", "3", ",", "3"}], "}"}]}], "}"}], ",", 
       RowBox[{"{", 
        RowBox[{
         RowBox[{"{", 
          RowBox[{"4", ",", "1", ",", "1"}], "}"}], ",", 
         RowBox[{"{", 
          RowBox[{"4", ",", "1", ",", "4"}], "}"}], ",", 
         RowBox[{"{", 
          RowBox[{"4", ",", "2", ",", "1"}], "}"}]}], "}"}], ",", 
       RowBox[{"{", 
        RowBox[{
         RowBox[{"{", 
          RowBox[{"4", ",", "1", ",", "1"}], "}"}], ",", 
         RowBox[{"{", 
          RowBox[{"4", ",", "1", ",", "4"}], "}"}], ",", 
         RowBox[{"{", 
          RowBox[{"4", ",", "3", ",", "1"}], "}"}]}], "}"}], ",", 
       RowBox[{"{", 
        RowBox[{
         RowBox[{"{", 
          RowBox[{"4", ",", "1", ",", "1"}], "}"}], ",", 
         RowBox[{"{", 
          RowBox[{"4", ",", "1", ",", "4"}], "}"}], ",", 
         RowBox[{"{", 
          RowBox[{"4", ",", "3", ",", "3"}], "}"}]}], "}"}], ",", 
       RowBox[{"{", 
        RowBox[{
         RowBox[{"{", 
          RowBox[{"4", ",", "1", ",", "1"}], "}"}], ",", 
         RowBox[{"{", 
          RowBox[{"4", ",", "1", ",", "4"}], "}"}], ",", 
         RowBox[{"{", 
          RowBox[{"4", ",", "3", ",", "4"}], "}"}]}], "}"}], ",", 
       RowBox[{"{", 
        RowBox[{
         RowBox[{"{", 
          RowBox[{"4", ",", "1", ",", "1"}], "}"}], ",", 
         RowBox[{"{", 
          RowBox[{"4", ",", "1", ",", "4"}], "}"}], ",", 
         RowBox[{"{", 
          RowBox[{"4", ",", "4", ",", "3"}], "}"}]}], "}"}], ",", 
       RowBox[{"{", 
        RowBox[{
         RowBox[{"{", 
          RowBox[{"4", ",", "1", ",", "1"}], "}"}], ",", 
         RowBox[{"{", 
          RowBox[{"4", ",", "2", ",", "1"}], "}"}], ",", 
         RowBox[{"{", 
          RowBox[{"4", ",", "3", ",", "1"}], "}"}]}], "}"}], ",", 
       RowBox[{"{", 
        RowBox[{
         RowBox[{"{", 
          RowBox[{"4", ",", "1", ",", "1"}], "}"}], ",", 
         RowBox[{"{", 
          RowBox[{"4", ",", "2", ",", "1"}], "}"}], ",", 
         RowBox[{"{", 
          RowBox[{"4", ",", "3", ",", "3"}], "}"}]}], "}"}], ",", 
       RowBox[{"{", 
        RowBox[{
         RowBox[{"{", 
          RowBox[{"4", ",", "1", ",", "1"}], "}"}], ",", 
         RowBox[{"{", 
          RowBox[{"4", ",", "2", ",", "1"}], "}"}], ",", 
         RowBox[{"{", 
          RowBox[{"4", ",", "3", ",", "4"}], "}"}]}], "}"}], ",", 
       RowBox[{"{", 
        RowBox[{
         RowBox[{"{", 
          RowBox[{"4", ",", "1", ",", "1"}], "}"}], ",", 
         RowBox[{"{", 
          RowBox[{"4", ",", "2", ",", "1"}], "}"}], ",", 
         RowBox[{"{", 
          RowBox[{"4", ",", "4", ",", "1"}], "}"}]}], "}"}], ",", 
       RowBox[{"{", 
        RowBox[{
         RowBox[{"{", 
          RowBox[{"4", ",", "1", ",", "1"}], "}"}], ",", 
         RowBox[{"{", 
          RowBox[{"4", ",", "2", ",", "1"}], "}"}], ",", 
         RowBox[{"{", 
          RowBox[{"4", ",", "4", ",", "3"}], "}"}]}], "}"}], ",", 
       RowBox[{"{", 
        RowBox[{
         RowBox[{"{", 
          RowBox[{"4", ",", "1", ",", "1"}], "}"}], ",", 
         RowBox[{"{", 
          RowBox[{"4", ",", "3", ",", "1"}], "}"}], ",", 
         RowBox[{"{", 
          RowBox[{"4", ",", "3", ",", "3"}], "}"}]}], "}"}], ",", 
       RowBox[{"{", 
        RowBox[{
         RowBox[{"{", 
          RowBox[{"4", ",", "1", ",", "1"}], "}"}], ",", 
         RowBox[{"{", 
          RowBox[{"4", ",", "3", ",", "1"}], "}"}], ",", 
         RowBox[{"{", 
          RowBox[{"4", ",", "3", ",", "4"}], "}"}]}], "}"}], ",", 
       RowBox[{"{", 
        RowBox[{
         RowBox[{"{", 
          RowBox[{"4", ",", "1", ",", "1"}], "}"}], ",", 
         RowBox[{"{", 
          RowBox[{"4", ",", "3", ",", "1"}], "}"}], ",", 
         RowBox[{"{", 
          RowBox[{"4", ",", "4", ",", "1"}], "}"}]}], "}"}], ",", 
       RowBox[{"{", 
        RowBox[{
         RowBox[{"{", 
          RowBox[{"4", ",", "1", ",", "1"}], "}"}], ",", 
         RowBox[{"{", 
          RowBox[{"4", ",", "3", ",", "1"}], "}"}], ",", 
         RowBox[{"{", 
          RowBox[{"4", ",", "4", ",", "3"}], "}"}]}], "}"}], ",", 
       RowBox[{"{", 
        RowBox[{
         RowBox[{"{", 
          RowBox[{"4", ",", "1", ",", "1"}], "}"}], ",", 
         RowBox[{"{", 
          RowBox[{"4", ",", "3", ",", "3"}], "}"}], ",", 
         RowBox[{"{", 
          RowBox[{"4", ",", "3", ",", "4"}], "}"}]}], "}"}], ",", 
       RowBox[{"{", 
        RowBox[{
         RowBox[{"{", 
          RowBox[{"4", ",", "1", ",", "1"}], "}"}], ",", 
         RowBox[{"{", 
          RowBox[{"4", ",", "3", ",", "3"}], "}"}], ",", 
         RowBox[{"{", 
          RowBox[{"4", ",", "4", ",", "1"}], "}"}]}], "}"}], ",", 
       RowBox[{"{", 
        RowBox[{
         RowBox[{"{", 
          RowBox[{"4", ",", "1", ",", "1"}], "}"}], ",", 
         RowBox[{"{", 
          RowBox[{"4", ",", "3", ",", "3"}], "}"}], ",", 
         RowBox[{"{", 
          RowBox[{"4", ",", "4", ",", "3"}], "}"}]}], "}"}], ",", 
       RowBox[{"{", 
        RowBox[{
         RowBox[{"{", 
          RowBox[{"4", ",", "1", ",", "1"}], "}"}], ",", 
         RowBox[{"{", 
          RowBox[{"4", ",", "4", ",", "1"}], "}"}], ",", 
         RowBox[{"{", 
          RowBox[{"4", ",", "4", ",", "3"}], "}"}]}], "}"}], ",", 
       RowBox[{"{", 
        RowBox[{
         RowBox[{"{", 
          RowBox[{"4", ",", "1", ",", "4"}], "}"}], ",", 
         RowBox[{"{", 
          RowBox[{"4", ",", "2", ",", "1"}], "}"}], ",", 
         RowBox[{"{", 
          RowBox[{"4", ",", "3", ",", "1"}], "}"}]}], "}"}], ",", 
       RowBox[{"{", 
        RowBox[{
         RowBox[{"{", 
          RowBox[{"4", ",", "1", ",", "4"}], "}"}], ",", 
         RowBox[{"{", 
          RowBox[{"4", ",", "2", ",", "1"}], "}"}], ",", 
         RowBox[{"{", 
          RowBox[{"4", ",", "3", ",", "3"}], "}"}]}], "}"}], ",", 
       RowBox[{"{", 
        RowBox[{
         RowBox[{"{", 
          RowBox[{"4", ",", "1", ",", "4"}], "}"}], ",", 
         RowBox[{"{", 
          RowBox[{"4", ",", "2", ",", "1"}], "}"}], ",", 
         RowBox[{"{", 
          RowBox[{"4", ",", "3", ",", "4"}], "}"}]}], "}"}], ",", 
       RowBox[{"{", 
        RowBox[{
         RowBox[{"{", 
          RowBox[{"4", ",", "1", ",", "4"}], "}"}], ",", 
         RowBox[{"{", 
          RowBox[{"4", ",", "2", ",", "1"}], "}"}], ",", 
         RowBox[{"{", 
          RowBox[{"4", ",", "4", ",", "3"}], "}"}]}], "}"}], ",", 
       RowBox[{"{", 
        RowBox[{
         RowBox[{"{", 
          RowBox[{"4", ",", "1", ",", "4"}], "}"}], ",", 
         RowBox[{"{", 
          RowBox[{"4", ",", "3", ",", "1"}], "}"}], ",", 
         RowBox[{"{", 
          RowBox[{"4", ",", "3", ",", "3"}], "}"}]}], "}"}], ",", 
       RowBox[{"{", 
        RowBox[{
         RowBox[{"{", 
          RowBox[{"4", ",", "1", ",", "4"}], "}"}], ",", 
         RowBox[{"{", 
          RowBox[{"4", ",", "3", ",", "1"}], "}"}], ",", 
         RowBox[{"{", 
          RowBox[{"4", ",", "3", ",", "4"}], "}"}]}], "}"}], ",", 
       RowBox[{"{", 
        RowBox[{
         RowBox[{"{", 
          RowBox[{"4", ",", "1", ",", "4"}], "}"}], ",", 
         RowBox[{"{", 
          RowBox[{"4", ",", "3", ",", "3"}], "}"}], ",", 
         RowBox[{"{", 
          RowBox[{"4", ",", "3", ",", "4"}], "}"}]}], "}"}], ",", 
       RowBox[{"{", 
        RowBox[{
         RowBox[{"{", 
          RowBox[{"4", ",", "2", ",", "1"}], "}"}], ",", 
         RowBox[{"{", 
          RowBox[{"4", ",", "3", ",", "1"}], "}"}], ",", 
         RowBox[{"{", 
          RowBox[{"4", ",", "3", ",", "3"}], "}"}]}], "}"}], ",", 
       RowBox[{"{", 
        RowBox[{
         RowBox[{"{", 
          RowBox[{"4", ",", "2", ",", "1"}], "}"}], ",", 
         RowBox[{"{", 
          RowBox[{"4", ",", "3", ",", "1"}], "}"}], ",", 
         RowBox[{"{", 
          RowBox[{"4", ",", "3", ",", "4"}], "}"}]}], "}"}], ",", 
       RowBox[{"{", 
        RowBox[{
         RowBox[{"{", 
          RowBox[{"4", ",", "2", ",", "1"}], "}"}], ",", 
         RowBox[{"{", 
          RowBox[{"4", ",", "3", ",", "1"}], "}"}], ",", 
         RowBox[{"{", 
          RowBox[{"4", ",", "4", ",", "1"}], "}"}]}], "}"}], ",", 
       RowBox[{"{", 
        RowBox[{
         RowBox[{"{", 
          RowBox[{"4", ",", "2", ",", "1"}], "}"}], ",", 
         RowBox[{"{", 
          RowBox[{"4", ",", "3", ",", "1"}], "}"}], ",", 
         RowBox[{"{", 
          RowBox[{"4", ",", "4", ",", "3"}], "}"}]}], "}"}], ",", 
       RowBox[{"{", 
        RowBox[{
         RowBox[{"{", 
          RowBox[{"4", ",", "2", ",", "1"}], "}"}], ",", 
         RowBox[{"{", 
          RowBox[{"4", ",", "3", ",", "3"}], "}"}], ",", 
         RowBox[{"{", 
          RowBox[{"4", ",", "3", ",", "4"}], "}"}]}], "}"}], ",", 
       RowBox[{"{", 
        RowBox[{
         RowBox[{"{", 
          RowBox[{"4", ",", "2", ",", "1"}], "}"}], ",", 
         RowBox[{"{", 
          RowBox[{"4", ",", "3", ",", "3"}], "}"}], ",", 
         RowBox[{"{", 
          RowBox[{"4", ",", "4", ",", "1"}], "}"}]}], "}"}], ",", 
       RowBox[{"{", 
        RowBox[{
         RowBox[{"{", 
          RowBox[{"4", ",", "2", ",", "1"}], "}"}], ",", 
         RowBox[{"{", 
          RowBox[{"4", ",", "3", ",", "3"}], "}"}], ",", 
         RowBox[{"{", 
          RowBox[{"4", ",", "4", ",", "3"}], "}"}]}], "}"}], ",", 
       RowBox[{"{", 
        RowBox[{
         RowBox[{"{", 
          RowBox[{"4", ",", "2", ",", "1"}], "}"}], ",", 
         RowBox[{"{", 
          RowBox[{"4", ",", "3", ",", "4"}], "}"}], ",", 
         RowBox[{"{", 
          RowBox[{"4", ",", "4", ",", "1"}], "}"}]}], "}"}], ",", 
       RowBox[{"{", 
        RowBox[{
         RowBox[{"{", 
          RowBox[{"4", ",", "2", ",", "1"}], "}"}], ",", 
         RowBox[{"{", 
          RowBox[{"4", ",", "4", ",", "1"}], "}"}], ",", 
         RowBox[{"{", 
          RowBox[{"4", ",", "4", ",", "3"}], "}"}]}], "}"}], ",", 
       RowBox[{"{", 
        RowBox[{
         RowBox[{"{", 
          RowBox[{"4", ",", "3", ",", "1"}], "}"}], ",", 
         RowBox[{"{", 
          RowBox[{"4", ",", "3", ",", "3"}], "}"}], ",", 
         RowBox[{"{", 
          RowBox[{"4", ",", "3", ",", "4"}], "}"}]}], "}"}], ",", 
       RowBox[{"{", 
        RowBox[{
         RowBox[{"{", 
          RowBox[{"4", ",", "3", ",", "1"}], "}"}], ",", 
         RowBox[{"{", 
          RowBox[{"4", ",", "3", ",", "3"}], "}"}], ",", 
         RowBox[{"{", 
          RowBox[{"4", ",", "4", ",", "1"}], "}"}]}], "}"}], ",", 
       RowBox[{"{", 
        RowBox[{
         RowBox[{"{", 
          RowBox[{"4", ",", "3", ",", "1"}], "}"}], ",", 
         RowBox[{"{", 
          RowBox[{"4", ",", "3", ",", "3"}], "}"}], ",", 
         RowBox[{"{", 
          RowBox[{"4", ",", "4", ",", "3"}], "}"}]}], "}"}], ",", 
       RowBox[{"{", 
        RowBox[{
         RowBox[{"{", 
          RowBox[{"4", ",", "3", ",", "1"}], "}"}], ",", 
         RowBox[{"{", 
          RowBox[{"4", ",", "3", ",", "4"}], "}"}], ",", 
         RowBox[{"{", 
          RowBox[{"4", ",", "4", ",", "1"}], "}"}]}], "}"}], ",", 
       RowBox[{"{", 
        RowBox[{
         RowBox[{"{", 
          RowBox[{"4", ",", "3", ",", "1"}], "}"}], ",", 
         RowBox[{"{", 
          RowBox[{"4", ",", "4", ",", "1"}], "}"}], ",", 
         RowBox[{"{", 
          RowBox[{"4", ",", "4", ",", "3"}], "}"}]}], "}"}], ",", 
       RowBox[{"{", 
        RowBox[{
         RowBox[{"{", 
          RowBox[{"4", ",", "3", ",", "3"}], "}"}], ",", 
         RowBox[{"{", 
          RowBox[{"4", ",", "3", ",", "4"}], "}"}], ",", 
         RowBox[{"{", 
          RowBox[{"4", ",", "4", ",", "1"}], "}"}]}], "}"}], ",", 
       RowBox[{"{", 
        RowBox[{
         RowBox[{"{", 
          RowBox[{"4", ",", "3", ",", "3"}], "}"}], ",", 
         RowBox[{"{", 
          RowBox[{"4", ",", "4", ",", "1"}], "}"}], ",", 
         RowBox[{"{", 
          RowBox[{"4", ",", "4", ",", "3"}], "}"}]}], "}"}]}], "}"}], ",", 
     RowBox[{"{", 
      RowBox[{
       RowBox[{"{", 
        RowBox[{
         RowBox[{"{", 
          RowBox[{"1", ",", "1", ",", "4"}], "}"}], ",", 
         RowBox[{"{", 
          RowBox[{"1", ",", "4", ",", "2"}], "}"}], ",", 
         RowBox[{"{", 
          RowBox[{"1", ",", "4", ",", "3"}], "}"}], ",", 
         RowBox[{"{", 
          RowBox[{"1", ",", "4", ",", "4"}], "}"}]}], "}"}], ",", 
       RowBox[{"{", 
        RowBox[{
         RowBox[{"{", 
          RowBox[{"1", ",", "1", ",", "4"}], "}"}], ",", 
         RowBox[{"{", 
          RowBox[{"1", ",", "4", ",", "3"}], "}"}], ",", 
         RowBox[{"{", 
          RowBox[{"1", ",", "4", ",", "4"}], "}"}], ",", 
         RowBox[{"{", 
          RowBox[{"2", ",", "1", ",", "4"}], "}"}]}], "}"}], ",", 
       RowBox[{"{", 
        RowBox[{
         RowBox[{"{", 
          RowBox[{"1", ",", "1", ",", "4"}], "}"}], ",", 
         RowBox[{"{", 
          RowBox[{"1", ",", "4", ",", "3"}], "}"}], ",", 
         RowBox[{"{", 
          RowBox[{"2", ",", "1", ",", "4"}], "}"}], ",", 
         RowBox[{"{", 
          RowBox[{"4", ",", "3", ",", "3"}], "}"}]}], "}"}], ",", 
       RowBox[{"{", 
        RowBox[{
         RowBox[{"{", 
          RowBox[{"1", ",", "1", ",", "4"}], "}"}], ",", 
         RowBox[{"{", 
          RowBox[{"1", ",", "4", ",", "3"}], "}"}], ",", 
         RowBox[{"{", 
          RowBox[{"2", ",", "1", ",", "4"}], "}"}], ",", 
         RowBox[{"{", 
          RowBox[{"4", ",", "4", ",", "3"}], "}"}]}], "}"}], ",", 
       RowBox[{"{", 
        RowBox[{
         RowBox[{"{", 
          RowBox[{"1", ",", "1", ",", "4"}], "}"}], ",", 
         RowBox[{"{", 
          RowBox[{"1", ",", "4", ",", "4"}], "}"}], ",", 
         RowBox[{"{", 
          RowBox[{"2", ",", "1", ",", "4"}], "}"}], ",", 
         RowBox[{"{", 
          RowBox[{"3", ",", "1", ",", "4"}], "}"}]}], "}"}], ",", 
       RowBox[{"{", 
        RowBox[{
         RowBox[{"{", 
          RowBox[{"1", ",", "1", ",", "4"}], "}"}], ",", 
         RowBox[{"{", 
          RowBox[{"1", ",", "4", ",", "4"}], "}"}], ",", 
         RowBox[{"{", 
          RowBox[{"2", ",", "1", ",", "4"}], "}"}], ",", 
         RowBox[{"{", 
          RowBox[{"3", ",", "3", ",", "4"}], "}"}]}], "}"}], ",", 
       RowBox[{"{", 
        RowBox[{
         RowBox[{"{", 
          RowBox[{"1", ",", "1", ",", "4"}], "}"}], ",", 
         RowBox[{"{", 
          RowBox[{"1", ",", "4", ",", "4"}], "}"}], ",", 
         RowBox[{"{", 
          RowBox[{"2", ",", "1", ",", "4"}], "}"}], ",", 
         RowBox[{"{", 
          RowBox[{"3", ",", "4", ",", "3"}], "}"}]}], "}"}], ",", 
       RowBox[{"{", 
        RowBox[{
         RowBox[{"{", 
          RowBox[{"1", ",", "1", ",", "4"}], "}"}], ",", 
         RowBox[{"{", 
          RowBox[{"1", ",", "4", ",", "4"}], "}"}], ",", 
         RowBox[{"{", 
          RowBox[{"2", ",", "1", ",", "4"}], "}"}], ",", 
         RowBox[{"{", 
          RowBox[{"3", ",", "4", ",", "4"}], "}"}]}], "}"}], ",", 
       RowBox[{"{", 
        RowBox[{
         RowBox[{"{", 
          RowBox[{"1", ",", "1", ",", "4"}], "}"}], ",", 
         RowBox[{"{", 
          RowBox[{"1", ",", "4", ",", "4"}], "}"}], ",", 
         RowBox[{"{", 
          RowBox[{"3", ",", "1", ",", "4"}], "}"}], ",", 
         RowBox[{"{", 
          RowBox[{"3", ",", "3", ",", "4"}], "}"}]}], "}"}], ",", 
       RowBox[{"{", 
        RowBox[{
         RowBox[{"{", 
          RowBox[{"1", ",", "1", ",", "4"}], "}"}], ",", 
         RowBox[{"{", 
          RowBox[{"1", ",", "4", ",", "4"}], "}"}], ",", 
         RowBox[{"{", 
          RowBox[{"3", ",", "1", ",", "4"}], "}"}], ",", 
         RowBox[{"{", 
          RowBox[{"3", ",", "4", ",", "4"}], "}"}]}], "}"}], ",", 
       RowBox[{"{", 
        RowBox[{
         RowBox[{"{", 
          RowBox[{"1", ",", "1", ",", "4"}], "}"}], ",", 
         RowBox[{"{", 
          RowBox[{"1", ",", "4", ",", "4"}], "}"}], ",", 
         RowBox[{"{", 
          RowBox[{"3", ",", "3", ",", "4"}], "}"}], ",", 
         RowBox[{"{", 
          RowBox[{"3", ",", "4", ",", "4"}], "}"}]}], "}"}], ",", 
       RowBox[{"{", 
        RowBox[{
         RowBox[{"{", 
          RowBox[{"1", ",", "1", ",", "4"}], "}"}], ",", 
         RowBox[{"{", 
          RowBox[{"1", ",", "4", ",", "4"}], "}"}], ",", 
         RowBox[{"{", 
          RowBox[{"3", ",", "4", ",", "3"}], "}"}], ",", 
         RowBox[{"{", 
          RowBox[{"3", ",", "4", ",", "4"}], "}"}]}], "}"}], ",", 
       RowBox[{"{", 
        RowBox[{
         RowBox[{"{", 
          RowBox[{"1", ",", "1", ",", "4"}], "}"}], ",", 
         RowBox[{"{", 
          RowBox[{"2", ",", "1", ",", "4"}], "}"}], ",", 
         RowBox[{"{", 
          RowBox[{"3", ",", "1", ",", "4"}], "}"}], ",", 
         RowBox[{"{", 
          RowBox[{"3", ",", "3", ",", "4"}], "}"}]}], "}"}], ",", 
       RowBox[{"{", 
        RowBox[{
         RowBox[{"{", 
          RowBox[{"1", ",", "1", ",", "4"}], "}"}], ",", 
         RowBox[{"{", 
          RowBox[{"2", ",", "1", ",", "4"}], "}"}], ",", 
         RowBox[{"{", 
          RowBox[{"3", ",", "1", ",", "4"}], "}"}], ",", 
         RowBox[{"{", 
          RowBox[{"3", ",", "4", ",", "3"}], "}"}]}], "}"}], ",", 
       RowBox[{"{", 
        RowBox[{
         RowBox[{"{", 
          RowBox[{"1", ",", "1", ",", "4"}], "}"}], ",", 
         RowBox[{"{", 
          RowBox[{"2", ",", "1", ",", "4"}], "}"}], ",", 
         RowBox[{"{", 
          RowBox[{"3", ",", "1", ",", "4"}], "}"}], ",", 
         RowBox[{"{", 
          RowBox[{"3", ",", "4", ",", "4"}], "}"}]}], "}"}], ",", 
       RowBox[{"{", 
        RowBox[{
         RowBox[{"{", 
          RowBox[{"1", ",", "1", ",", "4"}], "}"}], ",", 
         RowBox[{"{", 
          RowBox[{"2", ",", "1", ",", "4"}], "}"}], ",", 
         RowBox[{"{", 
          RowBox[{"3", ",", "1", ",", "4"}], "}"}], ",", 
         RowBox[{"{", 
          RowBox[{"4", ",", "1", ",", "4"}], "}"}]}], "}"}], ",", 
       RowBox[{"{", 
        RowBox[{
         RowBox[{"{", 
          RowBox[{"1", ",", "1", ",", "4"}], "}"}], ",", 
         RowBox[{"{", 
          RowBox[{"2", ",", "1", ",", "4"}], "}"}], ",", 
         RowBox[{"{", 
          RowBox[{"3", ",", "1", ",", "4"}], "}"}], ",", 
         RowBox[{"{", 
          RowBox[{"4", ",", "3", ",", "3"}], "}"}]}], "}"}], ",", 
       RowBox[{"{", 
        RowBox[{
         RowBox[{"{", 
          RowBox[{"1", ",", "1", ",", "4"}], "}"}], ",", 
         RowBox[{"{", 
          RowBox[{"2", ",", "1", ",", "4"}], "}"}], ",", 
         RowBox[{"{", 
          RowBox[{"3", ",", "1", ",", "4"}], "}"}], ",", 
         RowBox[{"{", 
          RowBox[{"4", ",", "3", ",", "4"}], "}"}]}], "}"}], ",", 
       RowBox[{"{", 
        RowBox[{
         RowBox[{"{", 
          RowBox[{"1", ",", "1", ",", "4"}], "}"}], ",", 
         RowBox[{"{", 
          RowBox[{"2", ",", "1", ",", "4"}], "}"}], ",", 
         RowBox[{"{", 
          RowBox[{"3", ",", "1", ",", "4"}], "}"}], ",", 
         RowBox[{"{", 
          RowBox[{"4", ",", "4", ",", "3"}], "}"}]}], "}"}], ",", 
       RowBox[{"{", 
        RowBox[{
         RowBox[{"{", 
          RowBox[{"1", ",", "1", ",", "4"}], "}"}], ",", 
         RowBox[{"{", 
          RowBox[{"2", ",", "1", ",", "4"}], "}"}], ",", 
         RowBox[{"{", 
          RowBox[{"3", ",", "3", ",", "4"}], "}"}], ",", 
         RowBox[{"{", 
          RowBox[{"3", ",", "4", ",", "4"}], "}"}]}], "}"}], ",", 
       RowBox[{"{", 
        RowBox[{
         RowBox[{"{", 
          RowBox[{"1", ",", "1", ",", "4"}], "}"}], ",", 
         RowBox[{"{", 
          RowBox[{"2", ",", "1", ",", "4"}], "}"}], ",", 
         RowBox[{"{", 
          RowBox[{"3", ",", "3", ",", "4"}], "}"}], ",", 
         RowBox[{"{", 
          RowBox[{"4", ",", "1", ",", "4"}], "}"}]}], "}"}], ",", 
       RowBox[{"{", 
        RowBox[{
         RowBox[{"{", 
          RowBox[{"1", ",", "1", ",", "4"}], "}"}], ",", 
         RowBox[{"{", 
          RowBox[{"2", ",", "1", ",", "4"}], "}"}], ",", 
         RowBox[{"{", 
          RowBox[{"3", ",", "3", ",", "4"}], "}"}], ",", 
         RowBox[{"{", 
          RowBox[{"4", ",", "3", ",", "4"}], "}"}]}], "}"}], ",", 
       RowBox[{"{", 
        RowBox[{
         RowBox[{"{", 
          RowBox[{"1", ",", "1", ",", "4"}], "}"}], ",", 
         RowBox[{"{", 
          RowBox[{"2", ",", "1", ",", "4"}], "}"}], ",", 
         RowBox[{"{", 
          RowBox[{"3", ",", "3", ",", "4"}], "}"}], ",", 
         RowBox[{"{", 
          RowBox[{"4", ",", "4", ",", "3"}], "}"}]}], "}"}], ",", 
       RowBox[{"{", 
        RowBox[{
         RowBox[{"{", 
          RowBox[{"1", ",", "1", ",", "4"}], "}"}], ",", 
         RowBox[{"{", 
          RowBox[{"2", ",", "1", ",", "4"}], "}"}], ",", 
         RowBox[{"{", 
          RowBox[{"3", ",", "4", ",", "3"}], "}"}], ",", 
         RowBox[{"{", 
          RowBox[{"3", ",", "4", ",", "4"}], "}"}]}], "}"}], ",", 
       RowBox[{"{", 
        RowBox[{
         RowBox[{"{", 
          RowBox[{"1", ",", "1", ",", "4"}], "}"}], ",", 
         RowBox[{"{", 
          RowBox[{"2", ",", "1", ",", "4"}], "}"}], ",", 
         RowBox[{"{", 
          RowBox[{"3", ",", "4", ",", "3"}], "}"}], ",", 
         RowBox[{"{", 
          RowBox[{"4", ",", "1", ",", "4"}], "}"}]}], "}"}], ",", 
       RowBox[{"{", 
        RowBox[{
         RowBox[{"{", 
          RowBox[{"1", ",", "1", ",", "4"}], "}"}], ",", 
         RowBox[{"{", 
          RowBox[{"2", ",", "1", ",", "4"}], "}"}], ",", 
         RowBox[{"{", 
          RowBox[{"3", ",", "4", ",", "3"}], "}"}], ",", 
         RowBox[{"{", 
          RowBox[{"4", ",", "4", ",", "3"}], "}"}]}], "}"}], ",", 
       RowBox[{"{", 
        RowBox[{
         RowBox[{"{", 
          RowBox[{"1", ",", "1", ",", "4"}], "}"}], ",", 
         RowBox[{"{", 
          RowBox[{"2", ",", "1", ",", "4"}], "}"}], ",", 
         RowBox[{"{", 
          RowBox[{"3", ",", "4", ",", "4"}], "}"}], ",", 
         RowBox[{"{", 
          RowBox[{"4", ",", "1", ",", "4"}], "}"}]}], "}"}], ",", 
       RowBox[{"{", 
        RowBox[{
         RowBox[{"{", 
          RowBox[{"1", ",", "1", ",", "4"}], "}"}], ",", 
         RowBox[{"{", 
          RowBox[{"2", ",", "1", ",", "4"}], "}"}], ",", 
         RowBox[{"{", 
          RowBox[{"3", ",", "4", ",", "4"}], "}"}], ",", 
         RowBox[{"{", 
          RowBox[{"4", ",", "3", ",", "3"}], "}"}]}], "}"}], ",", 
       RowBox[{"{", 
        RowBox[{
         RowBox[{"{", 
          RowBox[{"1", ",", "1", ",", "4"}], "}"}], ",", 
         RowBox[{"{", 
          RowBox[{"2", ",", "1", ",", "4"}], "}"}], ",", 
         RowBox[{"{", 
          RowBox[{"4", ",", "1", ",", "4"}], "}"}], ",", 
         RowBox[{"{", 
          RowBox[{"4", ",", "3", ",", "3"}], "}"}]}], "}"}], ",", 
       RowBox[{"{", 
        RowBox[{
         RowBox[{"{", 
          RowBox[{"1", ",", "1", ",", "4"}], "}"}], ",", 
         RowBox[{"{", 
          RowBox[{"2", ",", "1", ",", "4"}], "}"}], ",", 
         RowBox[{"{", 
          RowBox[{"4", ",", "1", ",", "4"}], "}"}], ",", 
         RowBox[{"{", 
          RowBox[{"4", ",", "3", ",", "4"}], "}"}]}], "}"}], ",", 
       RowBox[{"{", 
        RowBox[{
         RowBox[{"{", 
          RowBox[{"1", ",", "1", ",", "4"}], "}"}], ",", 
         RowBox[{"{", 
          RowBox[{"2", ",", "1", ",", "4"}], "}"}], ",", 
         RowBox[{"{", 
          RowBox[{"4", ",", "1", ",", "4"}], "}"}], ",", 
         RowBox[{"{", 
          RowBox[{"4", ",", "4", ",", "3"}], "}"}]}], "}"}], ",", 
       RowBox[{"{", 
        RowBox[{
         RowBox[{"{", 
          RowBox[{"1", ",", "1", ",", "4"}], "}"}], ",", 
         RowBox[{"{", 
          RowBox[{"2", ",", "1", ",", "4"}], "}"}], ",", 
         RowBox[{"{", 
          RowBox[{"4", ",", "3", ",", "3"}], "}"}], ",", 
         RowBox[{"{", 
          RowBox[{"4", ",", "3", ",", "4"}], "}"}]}], "}"}], ",", 
       RowBox[{"{", 
        RowBox[{
         RowBox[{"{", 
          RowBox[{"1", ",", "1", ",", "4"}], "}"}], ",", 
         RowBox[{"{", 
          RowBox[{"3", ",", "1", ",", "4"}], "}"}], ",", 
         RowBox[{"{", 
          RowBox[{"3", ",", "3", ",", "4"}], "}"}], ",", 
         RowBox[{"{", 
          RowBox[{"3", ",", "4", ",", "4"}], "}"}]}], "}"}], ",", 
       RowBox[{"{", 
        RowBox[{
         RowBox[{"{", 
          RowBox[{"1", ",", "1", ",", "4"}], "}"}], ",", 
         RowBox[{"{", 
          RowBox[{"3", ",", "1", ",", "4"}], "}"}], ",", 
         RowBox[{"{", 
          RowBox[{"3", ",", "3", ",", "4"}], "}"}], ",", 
         RowBox[{"{", 
          RowBox[{"4", ",", "1", ",", "4"}], "}"}]}], "}"}], ",", 
       RowBox[{"{", 
        RowBox[{
         RowBox[{"{", 
          RowBox[{"1", ",", "1", ",", "4"}], "}"}], ",", 
         RowBox[{"{", 
          RowBox[{"3", ",", "1", ",", "4"}], "}"}], ",", 
         RowBox[{"{", 
          RowBox[{"3", ",", "3", ",", "4"}], "}"}], ",", 
         RowBox[{"{", 
          RowBox[{"4", ",", "3", ",", "4"}], "}"}]}], "}"}], ",", 
       RowBox[{"{", 
        RowBox[{
         RowBox[{"{", 
          RowBox[{"1", ",", "1", ",", "4"}], "}"}], ",", 
         RowBox[{"{", 
          RowBox[{"3", ",", "1", ",", "4"}], "}"}], ",", 
         RowBox[{"{", 
          RowBox[{"3", ",", "3", ",", "4"}], "}"}], ",", 
         RowBox[{"{", 
          RowBox[{"4", ",", "4", ",", "3"}], "}"}]}], "}"}], ",", 
       RowBox[{"{", 
        RowBox[{
         RowBox[{"{", 
          RowBox[{"1", ",", "1", ",", "4"}], "}"}], ",", 
         RowBox[{"{", 
          RowBox[{"3", ",", "1", ",", "4"}], "}"}], ",", 
         RowBox[{"{", 
          RowBox[{"3", ",", "4", ",", "3"}], "}"}], ",", 
         RowBox[{"{", 
          RowBox[{"3", ",", "4", ",", "4"}], "}"}]}], "}"}], ",", 
       RowBox[{"{", 
        RowBox[{
         RowBox[{"{", 
          RowBox[{"1", ",", "1", ",", "4"}], "}"}], ",", 
         RowBox[{"{", 
          RowBox[{"3", ",", "1", ",", "4"}], "}"}], ",", 
         RowBox[{"{", 
          RowBox[{"3", ",", "4", ",", "3"}], "}"}], ",", 
         RowBox[{"{", 
          RowBox[{"4", ",", "1", ",", "4"}], "}"}]}], "}"}], ",", 
       RowBox[{"{", 
        RowBox[{
         RowBox[{"{", 
          RowBox[{"1", ",", "1", ",", "4"}], "}"}], ",", 
         RowBox[{"{", 
          RowBox[{"3", ",", "1", ",", "4"}], "}"}], ",", 
         RowBox[{"{", 
          RowBox[{"3", ",", "4", ",", "3"}], "}"}], ",", 
         RowBox[{"{", 
          RowBox[{"4", ",", "4", ",", "3"}], "}"}]}], "}"}], ",", 
       RowBox[{"{", 
        RowBox[{
         RowBox[{"{", 
          RowBox[{"1", ",", "1", ",", "4"}], "}"}], ",", 
         RowBox[{"{", 
          RowBox[{"3", ",", "1", ",", "4"}], "}"}], ",", 
         RowBox[{"{", 
          RowBox[{"3", ",", "4", ",", "4"}], "}"}], ",", 
         RowBox[{"{", 
          RowBox[{"4", ",", "1", ",", "4"}], "}"}]}], "}"}], ",", 
       RowBox[{"{", 
        RowBox[{
         RowBox[{"{", 
          RowBox[{"1", ",", "1", ",", "4"}], "}"}], ",", 
         RowBox[{"{", 
          RowBox[{"3", ",", "1", ",", "4"}], "}"}], ",", 
         RowBox[{"{", 
          RowBox[{"3", ",", "4", ",", "4"}], "}"}], ",", 
         RowBox[{"{", 
          RowBox[{"4", ",", "3", ",", "3"}], "}"}]}], "}"}], ",", 
       RowBox[{"{", 
        RowBox[{
         RowBox[{"{", 
          RowBox[{"1", ",", "1", ",", "4"}], "}"}], ",", 
         RowBox[{"{", 
          RowBox[{"3", ",", "1", ",", "4"}], "}"}], ",", 
         RowBox[{"{", 
          RowBox[{"4", ",", "1", ",", "4"}], "}"}], ",", 
         RowBox[{"{", 
          RowBox[{"4", ",", "3", ",", "3"}], "}"}]}], "}"}], ",", 
       RowBox[{"{", 
        RowBox[{
         RowBox[{"{", 
          RowBox[{"1", ",", "1", ",", "4"}], "}"}], ",", 
         RowBox[{"{", 
          RowBox[{"3", ",", "1", ",", "4"}], "}"}], ",", 
         RowBox[{"{", 
          RowBox[{"4", ",", "1", ",", "4"}], "}"}], ",", 
         RowBox[{"{", 
          RowBox[{"4", ",", "3", ",", "4"}], "}"}]}], "}"}], ",", 
       RowBox[{"{", 
        RowBox[{
         RowBox[{"{", 
          RowBox[{"1", ",", "1", ",", "4"}], "}"}], ",", 
         RowBox[{"{", 
          RowBox[{"3", ",", "1", ",", "4"}], "}"}], ",", 
         RowBox[{"{", 
          RowBox[{"4", ",", "1", ",", "4"}], "}"}], ",", 
         RowBox[{"{", 
          RowBox[{"4", ",", "4", ",", "3"}], "}"}]}], "}"}], ",", 
       RowBox[{"{", 
        RowBox[{
         RowBox[{"{", 
          RowBox[{"1", ",", "1", ",", "4"}], "}"}], ",", 
         RowBox[{"{", 
          RowBox[{"3", ",", "1", ",", "4"}], "}"}], ",", 
         RowBox[{"{", 
          RowBox[{"4", ",", "3", ",", "3"}], "}"}], ",", 
         RowBox[{"{", 
          RowBox[{"4", ",", "3", ",", "4"}], "}"}]}], "}"}], ",", 
       RowBox[{"{", 
        RowBox[{
         RowBox[{"{", 
          RowBox[{"1", ",", "1", ",", "4"}], "}"}], ",", 
         RowBox[{"{", 
          RowBox[{"3", ",", "3", ",", "4"}], "}"}], ",", 
         RowBox[{"{", 
          RowBox[{"4", ",", "1", ",", "4"}], "}"}], ",", 
         RowBox[{"{", 
          RowBox[{"4", ",", "3", ",", "4"}], "}"}]}], "}"}], ",", 
       RowBox[{"{", 
        RowBox[{
         RowBox[{"{", 
          RowBox[{"1", ",", "1", ",", "4"}], "}"}], ",", 
         RowBox[{"{", 
          RowBox[{"3", ",", "3", ",", "4"}], "}"}], ",", 
         RowBox[{"{", 
          RowBox[{"4", ",", "1", ",", "4"}], "}"}], ",", 
         RowBox[{"{", 
          RowBox[{"4", ",", "4", ",", "3"}], "}"}]}], "}"}], ",", 
       RowBox[{"{", 
        RowBox[{
         RowBox[{"{", 
          RowBox[{"1", ",", "1", ",", "4"}], "}"}], ",", 
         RowBox[{"{", 
          RowBox[{"3", ",", "4", ",", "3"}], "}"}], ",", 
         RowBox[{"{", 
          RowBox[{"3", ",", "4", ",", "4"}], "}"}], ",", 
         RowBox[{"{", 
          RowBox[{"4", ",", "1", ",", "4"}], "}"}]}], "}"}], ",", 
       RowBox[{"{", 
        RowBox[{
         RowBox[{"{", 
          RowBox[{"1", ",", "1", ",", "4"}], "}"}], ",", 
         RowBox[{"{", 
          RowBox[{"3", ",", "4", ",", "3"}], "}"}], ",", 
         RowBox[{"{", 
          RowBox[{"4", ",", "1", ",", "4"}], "}"}], ",", 
         RowBox[{"{", 
          RowBox[{"4", ",", "4", ",", "3"}], "}"}]}], "}"}], ",", 
       RowBox[{"{", 
        RowBox[{
         RowBox[{"{", 
          RowBox[{"1", ",", "1", ",", "4"}], "}"}], ",", 
         RowBox[{"{", 
          RowBox[{"3", ",", "4", ",", "4"}], "}"}], ",", 
         RowBox[{"{", 
          RowBox[{"4", ",", "1", ",", "4"}], "}"}], ",", 
         RowBox[{"{", 
          RowBox[{"4", ",", "3", ",", "3"}], "}"}]}], "}"}], ",", 
       RowBox[{"{", 
        RowBox[{
         RowBox[{"{", 
          RowBox[{"1", ",", "1", ",", "4"}], "}"}], ",", 
         RowBox[{"{", 
          RowBox[{"4", ",", "1", ",", "4"}], "}"}], ",", 
         RowBox[{"{", 
          RowBox[{"4", ",", "2", ",", "1"}], "}"}], ",", 
         RowBox[{"{", 
          RowBox[{"4", ",", "3", ",", "1"}], "}"}]}], "}"}], ",", 
       RowBox[{"{", 
        RowBox[{
         RowBox[{"{", 
          RowBox[{"1", ",", "1", ",", "4"}], "}"}], ",", 
         RowBox[{"{", 
          RowBox[{"4", ",", "1", ",", "4"}], "}"}], ",", 
         RowBox[{"{", 
          RowBox[{"4", ",", "2", ",", "1"}], "}"}], ",", 
         RowBox[{"{", 
          RowBox[{"4", ",", "3", ",", "3"}], "}"}]}], "}"}], ",", 
       RowBox[{"{", 
        RowBox[{
         RowBox[{"{", 
          RowBox[{"1", ",", "1", ",", "4"}], "}"}], ",", 
         RowBox[{"{", 
          RowBox[{"4", ",", "1", ",", "4"}], "}"}], ",", 
         RowBox[{"{", 
          RowBox[{"4", ",", "2", ",", "1"}], "}"}], ",", 
         RowBox[{"{", 
          RowBox[{"4", ",", "3", ",", "4"}], "}"}]}], "}"}], ",", 
       RowBox[{"{", 
        RowBox[{
         RowBox[{"{", 
          RowBox[{"1", ",", "1", ",", "4"}], "}"}], ",", 
         RowBox[{"{", 
          RowBox[{"4", ",", "1", ",", "4"}], "}"}], ",", 
         RowBox[{"{", 
          RowBox[{"4", ",", "2", ",", "1"}], "}"}], ",", 
         RowBox[{"{", 
          RowBox[{"4", ",", "4", ",", "3"}], "}"}]}], "}"}], ",", 
       RowBox[{"{", 
        RowBox[{
         RowBox[{"{", 
          RowBox[{"1", ",", "1", ",", "4"}], "}"}], ",", 
         RowBox[{"{", 
          RowBox[{"4", ",", "1", ",", "4"}], "}"}], ",", 
         RowBox[{"{", 
          RowBox[{"4", ",", "3", ",", "1"}], "}"}], ",", 
         RowBox[{"{", 
          RowBox[{"4", ",", "3", ",", "3"}], "}"}]}], "}"}], ",", 
       RowBox[{"{", 
        RowBox[{
         RowBox[{"{", 
          RowBox[{"1", ",", "1", ",", "4"}], "}"}], ",", 
         RowBox[{"{", 
          RowBox[{"4", ",", "1", ",", "4"}], "}"}], ",", 
         RowBox[{"{", 
          RowBox[{"4", ",", "3", ",", "1"}], "}"}], ",", 
         RowBox[{"{", 
          RowBox[{"4", ",", "3", ",", "4"}], "}"}]}], "}"}], ",", 
       RowBox[{"{", 
        RowBox[{
         RowBox[{"{", 
          RowBox[{"1", ",", "1", ",", "4"}], "}"}], ",", 
         RowBox[{"{", 
          RowBox[{"4", ",", "1", ",", "4"}], "}"}], ",", 
         RowBox[{"{", 
          RowBox[{"4", ",", "3", ",", "3"}], "}"}], ",", 
         RowBox[{"{", 
          RowBox[{"4", ",", "3", ",", "4"}], "}"}]}], "}"}], ",", 
       RowBox[{"{", 
        RowBox[{
         RowBox[{"{", 
          RowBox[{"1", ",", "1", ",", "4"}], "}"}], ",", 
         RowBox[{"{", 
          RowBox[{"4", ",", "2", ",", "1"}], "}"}], ",", 
         RowBox[{"{", 
          RowBox[{"4", ",", "3", ",", "1"}], "}"}], ",", 
         RowBox[{"{", 
          RowBox[{"4", ",", "3", ",", "3"}], "}"}]}], "}"}], ",", 
       RowBox[{"{", 
        RowBox[{
         RowBox[{"{", 
          RowBox[{"1", ",", "1", ",", "4"}], "}"}], ",", 
         RowBox[{"{", 
          RowBox[{"4", ",", "2", ",", "1"}], "}"}], ",", 
         RowBox[{"{", 
          RowBox[{"4", ",", "3", ",", "1"}], "}"}], ",", 
         RowBox[{"{", 
          RowBox[{"4", ",", "3", ",", "4"}], "}"}]}], "}"}], ",", 
       RowBox[{"{", 
        RowBox[{
         RowBox[{"{", 
          RowBox[{"1", ",", "1", ",", "4"}], "}"}], ",", 
         RowBox[{"{", 
          RowBox[{"4", ",", "2", ",", "1"}], "}"}], ",", 
         RowBox[{"{", 
          RowBox[{"4", ",", "3", ",", "1"}], "}"}], ",", 
         RowBox[{"{", 
          RowBox[{"4", ",", "4", ",", "1"}], "}"}]}], "}"}], ",", 
       RowBox[{"{", 
        RowBox[{
         RowBox[{"{", 
          RowBox[{"1", ",", "1", ",", "4"}], "}"}], ",", 
         RowBox[{"{", 
          RowBox[{"4", ",", "2", ",", "1"}], "}"}], ",", 
         RowBox[{"{", 
          RowBox[{"4", ",", "3", ",", "3"}], "}"}], ",", 
         RowBox[{"{", 
          RowBox[{"4", ",", "3", ",", "4"}], "}"}]}], "}"}], ",", 
       RowBox[{"{", 
        RowBox[{
         RowBox[{"{", 
          RowBox[{"1", ",", "1", ",", "4"}], "}"}], ",", 
         RowBox[{"{", 
          RowBox[{"4", ",", "2", ",", "1"}], "}"}], ",", 
         RowBox[{"{", 
          RowBox[{"4", ",", "3", ",", "3"}], "}"}], ",", 
         RowBox[{"{", 
          RowBox[{"4", ",", "4", ",", "1"}], "}"}]}], "}"}], ",", 
       RowBox[{"{", 
        RowBox[{
         RowBox[{"{", 
          RowBox[{"1", ",", "1", ",", "4"}], "}"}], ",", 
         RowBox[{"{", 
          RowBox[{"4", ",", "2", ",", "1"}], "}"}], ",", 
         RowBox[{"{", 
          RowBox[{"4", ",", "3", ",", "4"}], "}"}], ",", 
         RowBox[{"{", 
          RowBox[{"4", ",", "4", ",", "1"}], "}"}]}], "}"}], ",", 
       RowBox[{"{", 
        RowBox[{
         RowBox[{"{", 
          RowBox[{"1", ",", "1", ",", "4"}], "}"}], ",", 
         RowBox[{"{", 
          RowBox[{"4", ",", "2", ",", "1"}], "}"}], ",", 
         RowBox[{"{", 
          RowBox[{"4", ",", "4", ",", "1"}], "}"}], ",", 
         RowBox[{"{", 
          RowBox[{"4", ",", "4", ",", "3"}], "}"}]}], "}"}], ",", 
       RowBox[{"{", 
        RowBox[{
         RowBox[{"{", 
          RowBox[{"1", ",", "1", ",", "4"}], "}"}], ",", 
         RowBox[{"{", 
          RowBox[{"4", ",", "3", ",", "1"}], "}"}], ",", 
         RowBox[{"{", 
          RowBox[{"4", ",", "3", ",", "3"}], "}"}], ",", 
         RowBox[{"{", 
          RowBox[{"4", ",", "3", ",", "4"}], "}"}]}], "}"}], ",", 
       RowBox[{"{", 
        RowBox[{
         RowBox[{"{", 
          RowBox[{"1", ",", "1", ",", "4"}], "}"}], ",", 
         RowBox[{"{", 
          RowBox[{"4", ",", "3", ",", "1"}], "}"}], ",", 
         RowBox[{"{", 
          RowBox[{"4", ",", "3", ",", "3"}], "}"}], ",", 
         RowBox[{"{", 
          RowBox[{"4", ",", "4", ",", "1"}], "}"}]}], "}"}], ",", 
       RowBox[{"{", 
        RowBox[{
         RowBox[{"{", 
          RowBox[{"1", ",", "1", ",", "4"}], "}"}], ",", 
         RowBox[{"{", 
          RowBox[{"4", ",", "3", ",", "1"}], "}"}], ",", 
         RowBox[{"{", 
          RowBox[{"4", ",", "3", ",", "4"}], "}"}], ",", 
         RowBox[{"{", 
          RowBox[{"4", ",", "4", ",", "1"}], "}"}]}], "}"}], ",", 
       RowBox[{"{", 
        RowBox[{
         RowBox[{"{", 
          RowBox[{"1", ",", "1", ",", "4"}], "}"}], ",", 
         RowBox[{"{", 
          RowBox[{"4", ",", "3", ",", "3"}], "}"}], ",", 
         RowBox[{"{", 
          RowBox[{"4", ",", "3", ",", "4"}], "}"}], ",", 
         RowBox[{"{", 
          RowBox[{"4", ",", "4", ",", "1"}], "}"}]}], "}"}], ",", 
       RowBox[{"{", 
        RowBox[{
         RowBox[{"{", 
          RowBox[{"1", ",", "4", ",", "1"}], "}"}], ",", 
         RowBox[{"{", 
          RowBox[{"1", ",", "4", ",", "2"}], "}"}], ",", 
         RowBox[{"{", 
          RowBox[{"1", ",", "4", ",", "3"}], "}"}], ",", 
         RowBox[{"{", 
          RowBox[{"1", ",", "4", ",", "4"}], "}"}]}], "}"}], ",", 
       RowBox[{"{", 
        RowBox[{
         RowBox[{"{", 
          RowBox[{"1", ",", "4", ",", "1"}], "}"}], ",", 
         RowBox[{"{", 
          RowBox[{"1", ",", "4", ",", "3"}], "}"}], ",", 
         RowBox[{"{", 
          RowBox[{"1", ",", "4", ",", "4"}], "}"}], ",", 
         RowBox[{"{", 
          RowBox[{"4", ",", "2", ",", "1"}], "}"}]}], "}"}], ",", 
       RowBox[{"{", 
        RowBox[{
         RowBox[{"{", 
          RowBox[{"1", ",", "4", ",", "1"}], "}"}], ",", 
         RowBox[{"{", 
          RowBox[{"1", ",", "4", ",", "3"}], "}"}], ",", 
         RowBox[{"{", 
          RowBox[{"4", ",", "2", ",", "1"}], "}"}], ",", 
         RowBox[{"{", 
          RowBox[{"4", ",", "4", ",", "1"}], "}"}]}], "}"}], ",", 
       RowBox[{"{", 
        RowBox[{
         RowBox[{"{", 
          RowBox[{"1", ",", "4", ",", "1"}], "}"}], ",", 
         RowBox[{"{", 
          RowBox[{"1", ",", "4", ",", "3"}], "}"}], ",", 
         RowBox[{"{", 
          RowBox[{"4", ",", "2", ",", "1"}], "}"}], ",", 
         RowBox[{"{", 
          RowBox[{"4", ",", "4", ",", "3"}], "}"}]}], "}"}], ",", 
       RowBox[{"{", 
        RowBox[{
         RowBox[{"{", 
          RowBox[{"1", ",", "4", ",", "1"}], "}"}], ",", 
         RowBox[{"{", 
          RowBox[{"1", ",", "4", ",", "3"}], "}"}], ",", 
         RowBox[{"{", 
          RowBox[{"4", ",", "4", ",", "1"}], "}"}], ",", 
         RowBox[{"{", 
          RowBox[{"4", ",", "4", ",", "3"}], "}"}]}], "}"}], ",", 
       RowBox[{"{", 
        RowBox[{
         RowBox[{"{", 
          RowBox[{"1", ",", "4", ",", "1"}], "}"}], ",", 
         RowBox[{"{", 
          RowBox[{"1", ",", "4", ",", "4"}], "}"}], ",", 
         RowBox[{"{", 
          RowBox[{"4", ",", "2", ",", "1"}], "}"}], ",", 
         RowBox[{"{", 
          RowBox[{"4", ",", "3", ",", "1"}], "}"}]}], "}"}], ",", 
       RowBox[{"{", 
        RowBox[{
         RowBox[{"{", 
          RowBox[{"1", ",", "4", ",", "1"}], "}"}], ",", 
         RowBox[{"{", 
          RowBox[{"1", ",", "4", ",", "4"}], "}"}], ",", 
         RowBox[{"{", 
          RowBox[{"4", ",", "2", ",", "1"}], "}"}], ",", 
         RowBox[{"{", 
          RowBox[{"4", ",", "3", ",", "3"}], "}"}]}], "}"}], ",", 
       RowBox[{"{", 
        RowBox[{
         RowBox[{"{", 
          RowBox[{"1", ",", "4", ",", "1"}], "}"}], ",", 
         RowBox[{"{", 
          RowBox[{"1", ",", "4", ",", "4"}], "}"}], ",", 
         RowBox[{"{", 
          RowBox[{"4", ",", "2", ",", "1"}], "}"}], ",", 
         RowBox[{"{", 
          RowBox[{"4", ",", "3", ",", "4"}], "}"}]}], "}"}], ",", 
       RowBox[{"{", 
        RowBox[{
         RowBox[{"{", 
          RowBox[{"1", ",", "4", ",", "1"}], "}"}], ",", 
         RowBox[{"{", 
          RowBox[{"1", ",", "4", ",", "4"}], "}"}], ",", 
         RowBox[{"{", 
          RowBox[{"4", ",", "3", ",", "1"}], "}"}], ",", 
         RowBox[{"{", 
          RowBox[{"4", ",", "3", ",", "3"}], "}"}]}], "}"}], ",", 
       RowBox[{"{", 
        RowBox[{
         RowBox[{"{", 
          RowBox[{"1", ",", "4", ",", "1"}], "}"}], ",", 
         RowBox[{"{", 
          RowBox[{"1", ",", "4", ",", "4"}], "}"}], ",", 
         RowBox[{"{", 
          RowBox[{"4", ",", "3", ",", "1"}], "}"}], ",", 
         RowBox[{"{", 
          RowBox[{"4", ",", "3", ",", "4"}], "}"}]}], "}"}], ",", 
       RowBox[{"{", 
        RowBox[{
         RowBox[{"{", 
          RowBox[{"1", ",", "4", ",", "1"}], "}"}], ",", 
         RowBox[{"{", 
          RowBox[{"1", ",", "4", ",", "4"}], "}"}], ",", 
         RowBox[{"{", 
          RowBox[{"4", ",", "3", ",", "3"}], "}"}], ",", 
         RowBox[{"{", 
          RowBox[{"4", ",", "3", ",", "4"}], "}"}]}], "}"}], ",", 
       RowBox[{"{", 
        RowBox[{
         RowBox[{"{", 
          RowBox[{"1", ",", "4", ",", "1"}], "}"}], ",", 
         RowBox[{"{", 
          RowBox[{"4", ",", "2", ",", "1"}], "}"}], ",", 
         RowBox[{"{", 
          RowBox[{"4", ",", "3", ",", "1"}], "}"}], ",", 
         RowBox[{"{", 
          RowBox[{"4", ",", "3", ",", "3"}], "}"}]}], "}"}], ",", 
       RowBox[{"{", 
        RowBox[{
         RowBox[{"{", 
          RowBox[{"1", ",", "4", ",", "1"}], "}"}], ",", 
         RowBox[{"{", 
          RowBox[{"4", ",", "2", ",", "1"}], "}"}], ",", 
         RowBox[{"{", 
          RowBox[{"4", ",", "3", ",", "1"}], "}"}], ",", 
         RowBox[{"{", 
          RowBox[{"4", ",", "3", ",", "4"}], "}"}]}], "}"}], ",", 
       RowBox[{"{", 
        RowBox[{
         RowBox[{"{", 
          RowBox[{"1", ",", "4", ",", "1"}], "}"}], ",", 
         RowBox[{"{", 
          RowBox[{"4", ",", "2", ",", "1"}], "}"}], ",", 
         RowBox[{"{", 
          RowBox[{"4", ",", "3", ",", "1"}], "}"}], ",", 
         RowBox[{"{", 
          RowBox[{"4", ",", "4", ",", "1"}], "}"}]}], "}"}], ",", 
       RowBox[{"{", 
        RowBox[{
         RowBox[{"{", 
          RowBox[{"1", ",", "4", ",", "1"}], "}"}], ",", 
         RowBox[{"{", 
          RowBox[{"4", ",", "2", ",", "1"}], "}"}], ",", 
         RowBox[{"{", 
          RowBox[{"4", ",", "3", ",", "3"}], "}"}], ",", 
         RowBox[{"{", 
          RowBox[{"4", ",", "3", ",", "4"}], "}"}]}], "}"}], ",", 
       RowBox[{"{", 
        RowBox[{
         RowBox[{"{", 
          RowBox[{"1", ",", "4", ",", "1"}], "}"}], ",", 
         RowBox[{"{", 
          RowBox[{"4", ",", "2", ",", "1"}], "}"}], ",", 
         RowBox[{"{", 
          RowBox[{"4", ",", "3", ",", "3"}], "}"}], ",", 
         RowBox[{"{", 
          RowBox[{"4", ",", "4", ",", "1"}], "}"}]}], "}"}], ",", 
       RowBox[{"{", 
        RowBox[{
         RowBox[{"{", 
          RowBox[{"1", ",", "4", ",", "1"}], "}"}], ",", 
         RowBox[{"{", 
          RowBox[{"4", ",", "2", ",", "1"}], "}"}], ",", 
         RowBox[{"{", 
          RowBox[{"4", ",", "3", ",", "3"}], "}"}], ",", 
         RowBox[{"{", 
          RowBox[{"4", ",", "4", ",", "3"}], "}"}]}], "}"}], ",", 
       RowBox[{"{", 
        RowBox[{
         RowBox[{"{", 
          RowBox[{"1", ",", "4", ",", "1"}], "}"}], ",", 
         RowBox[{"{", 
          RowBox[{"4", ",", "2", ",", "1"}], "}"}], ",", 
         RowBox[{"{", 
          RowBox[{"4", ",", "3", ",", "4"}], "}"}], ",", 
         RowBox[{"{", 
          RowBox[{"4", ",", "4", ",", "1"}], "}"}]}], "}"}], ",", 
       RowBox[{"{", 
        RowBox[{
         RowBox[{"{", 
          RowBox[{"1", ",", "4", ",", "1"}], "}"}], ",", 
         RowBox[{"{", 
          RowBox[{"4", ",", "2", ",", "1"}], "}"}], ",", 
         RowBox[{"{", 
          RowBox[{"4", ",", "4", ",", "1"}], "}"}], ",", 
         RowBox[{"{", 
          RowBox[{"4", ",", "4", ",", "3"}], "}"}]}], "}"}], ",", 
       RowBox[{"{", 
        RowBox[{
         RowBox[{"{", 
          RowBox[{"1", ",", "4", ",", "1"}], "}"}], ",", 
         RowBox[{"{", 
          RowBox[{"4", ",", "3", ",", "1"}], "}"}], ",", 
         RowBox[{"{", 
          RowBox[{"4", ",", "3", ",", "3"}], "}"}], ",", 
         RowBox[{"{", 
          RowBox[{"4", ",", "3", ",", "4"}], "}"}]}], "}"}], ",", 
       RowBox[{"{", 
        RowBox[{
         RowBox[{"{", 
          RowBox[{"1", ",", "4", ",", "1"}], "}"}], ",", 
         RowBox[{"{", 
          RowBox[{"4", ",", "3", ",", "1"}], "}"}], ",", 
         RowBox[{"{", 
          RowBox[{"4", ",", "3", ",", "3"}], "}"}], ",", 
         RowBox[{"{", 
          RowBox[{"4", ",", "4", ",", "1"}], "}"}]}], "}"}], ",", 
       RowBox[{"{", 
        RowBox[{
         RowBox[{"{", 
          RowBox[{"1", ",", "4", ",", "1"}], "}"}], ",", 
         RowBox[{"{", 
          RowBox[{"4", ",", "3", ",", "1"}], "}"}], ",", 
         RowBox[{"{", 
          RowBox[{"4", ",", "3", ",", "4"}], "}"}], ",", 
         RowBox[{"{", 
          RowBox[{"4", ",", "4", ",", "1"}], "}"}]}], "}"}], ",", 
       RowBox[{"{", 
        RowBox[{
         RowBox[{"{", 
          RowBox[{"1", ",", "4", ",", "1"}], "}"}], ",", 
         RowBox[{"{", 
          RowBox[{"4", ",", "3", ",", "3"}], "}"}], ",", 
         RowBox[{"{", 
          RowBox[{"4", ",", "3", ",", "4"}], "}"}], ",", 
         RowBox[{"{", 
          RowBox[{"4", ",", "4", ",", "1"}], "}"}]}], "}"}], ",", 
       RowBox[{"{", 
        RowBox[{
         RowBox[{"{", 
          RowBox[{"1", ",", "4", ",", "1"}], "}"}], ",", 
         RowBox[{"{", 
          RowBox[{"4", ",", "3", ",", "3"}], "}"}], ",", 
         RowBox[{"{", 
          RowBox[{"4", ",", "4", ",", "1"}], "}"}], ",", 
         RowBox[{"{", 
          RowBox[{"4", ",", "4", ",", "3"}], "}"}]}], "}"}], ",", 
       RowBox[{"{", 
        RowBox[{
         RowBox[{"{", 
          RowBox[{"1", ",", "4", ",", "3"}], "}"}], ",", 
         RowBox[{"{", 
          RowBox[{"1", ",", "4", ",", "4"}], "}"}], ",", 
         RowBox[{"{", 
          RowBox[{"3", ",", "4", ",", "3"}], "}"}], ",", 
         RowBox[{"{", 
          RowBox[{"3", ",", "4", ",", "4"}], "}"}]}], "}"}], ",", 
       RowBox[{"{", 
        RowBox[{
         RowBox[{"{", 
          RowBox[{"1", ",", "4", ",", "3"}], "}"}], ",", 
         RowBox[{"{", 
          RowBox[{"1", ",", "4", ",", "4"}], "}"}], ",", 
         RowBox[{"{", 
          RowBox[{"4", ",", "1", ",", "1"}], "}"}], ",", 
         RowBox[{"{", 
          RowBox[{"4", ",", "2", ",", "1"}], "}"}]}], "}"}], ",", 
       RowBox[{"{", 
        RowBox[{
         RowBox[{"{", 
          RowBox[{"1", ",", "4", ",", "3"}], "}"}], ",", 
         RowBox[{"{", 
          RowBox[{"4", ",", "1", ",", "1"}], "}"}], ",", 
         RowBox[{"{", 
          RowBox[{"4", ",", "2", ",", "1"}], "}"}], ",", 
         RowBox[{"{", 
          RowBox[{"4", ",", "4", ",", "3"}], "}"}]}], "}"}], ",", 
       RowBox[{"{", 
        RowBox[{
         RowBox[{"{", 
          RowBox[{"1", ",", "4", ",", "3"}], "}"}], ",", 
         RowBox[{"{", 
          RowBox[{"4", ",", "2", ",", "1"}], "}"}], ",", 
         RowBox[{"{", 
          RowBox[{"4", ",", "4", ",", "1"}], "}"}], ",", 
         RowBox[{"{", 
          RowBox[{"4", ",", "4", ",", "3"}], "}"}]}], "}"}], ",", 
       RowBox[{"{", 
        RowBox[{
         RowBox[{"{", 
          RowBox[{"1", ",", "4", ",", "4"}], "}"}], ",", 
         RowBox[{"{", 
          RowBox[{"2", ",", "1", ",", "4"}], "}"}], ",", 
         RowBox[{"{", 
          RowBox[{"3", ",", "1", ",", "4"}], "}"}], ",", 
         RowBox[{"{", 
          RowBox[{"3", ",", "3", ",", "4"}], "}"}]}], "}"}], ",", 
       RowBox[{"{", 
        RowBox[{
         RowBox[{"{", 
          RowBox[{"1", ",", "4", ",", "4"}], "}"}], ",", 
         RowBox[{"{", 
          RowBox[{"2", ",", "1", ",", "4"}], "}"}], ",", 
         RowBox[{"{", 
          RowBox[{"3", ",", "1", ",", "4"}], "}"}], ",", 
         RowBox[{"{", 
          RowBox[{"3", ",", "4", ",", "4"}], "}"}]}], "}"}], ",", 
       RowBox[{"{", 
        RowBox[{
         RowBox[{"{", 
          RowBox[{"1", ",", "4", ",", "4"}], "}"}], ",", 
         RowBox[{"{", 
          RowBox[{"2", ",", "1", ",", "4"}], "}"}], ",", 
         RowBox[{"{", 
          RowBox[{"3", ",", "3", ",", "4"}], "}"}], ",", 
         RowBox[{"{", 
          RowBox[{"3", ",", "4", ",", "4"}], "}"}]}], "}"}], ",", 
       RowBox[{"{", 
        RowBox[{
         RowBox[{"{", 
          RowBox[{"1", ",", "4", ",", "4"}], "}"}], ",", 
         RowBox[{"{", 
          RowBox[{"2", ",", "1", ",", "4"}], "}"}], ",", 
         RowBox[{"{", 
          RowBox[{"3", ",", "4", ",", "3"}], "}"}], ",", 
         RowBox[{"{", 
          RowBox[{"3", ",", "4", ",", "4"}], "}"}]}], "}"}], ",", 
       RowBox[{"{", 
        RowBox[{
         RowBox[{"{", 
          RowBox[{"1", ",", "4", ",", "4"}], "}"}], ",", 
         RowBox[{"{", 
          RowBox[{"3", ",", "1", ",", "4"}], "}"}], ",", 
         RowBox[{"{", 
          RowBox[{"3", ",", "3", ",", "4"}], "}"}], ",", 
         RowBox[{"{", 
          RowBox[{"3", ",", "4", ",", "4"}], "}"}]}], "}"}], ",", 
       RowBox[{"{", 
        RowBox[{
         RowBox[{"{", 
          RowBox[{"1", ",", "4", ",", "4"}], "}"}], ",", 
         RowBox[{"{", 
          RowBox[{"4", ",", "1", ",", "1"}], "}"}], ",", 
         RowBox[{"{", 
          RowBox[{"4", ",", "2", ",", "1"}], "}"}], ",", 
         RowBox[{"{", 
          RowBox[{"4", ",", "3", ",", "1"}], "}"}]}], "}"}], ",", 
       RowBox[{"{", 
        RowBox[{
         RowBox[{"{", 
          RowBox[{"1", ",", "4", ",", "4"}], "}"}], ",", 
         RowBox[{"{", 
          RowBox[{"4", ",", "1", ",", "1"}], "}"}], ",", 
         RowBox[{"{", 
          RowBox[{"4", ",", "2", ",", "1"}], "}"}], ",", 
         RowBox[{"{", 
          RowBox[{"4", ",", "3", ",", "3"}], "}"}]}], "}"}], ",", 
       RowBox[{"{", 
        RowBox[{
         RowBox[{"{", 
          RowBox[{"1", ",", "4", ",", "4"}], "}"}], ",", 
         RowBox[{"{", 
          RowBox[{"4", ",", "1", ",", "1"}], "}"}], ",", 
         RowBox[{"{", 
          RowBox[{"4", ",", "2", ",", "1"}], "}"}], ",", 
         RowBox[{"{", 
          RowBox[{"4", ",", "3", ",", "4"}], "}"}]}], "}"}], ",", 
       RowBox[{"{", 
        RowBox[{
         RowBox[{"{", 
          RowBox[{"1", ",", "4", ",", "4"}], "}"}], ",", 
         RowBox[{"{", 
          RowBox[{"4", ",", "1", ",", "1"}], "}"}], ",", 
         RowBox[{"{", 
          RowBox[{"4", ",", "3", ",", "1"}], "}"}], ",", 
         RowBox[{"{", 
          RowBox[{"4", ",", "3", ",", "3"}], "}"}]}], "}"}], ",", 
       RowBox[{"{", 
        RowBox[{
         RowBox[{"{", 
          RowBox[{"1", ",", "4", ",", "4"}], "}"}], ",", 
         RowBox[{"{", 
          RowBox[{"4", ",", "1", ",", "1"}], "}"}], ",", 
         RowBox[{"{", 
          RowBox[{"4", ",", "3", ",", "1"}], "}"}], ",", 
         RowBox[{"{", 
          RowBox[{"4", ",", "3", ",", "4"}], "}"}]}], "}"}], ",", 
       RowBox[{"{", 
        RowBox[{
         RowBox[{"{", 
          RowBox[{"1", ",", "4", ",", "4"}], "}"}], ",", 
         RowBox[{"{", 
          RowBox[{"4", ",", "1", ",", "1"}], "}"}], ",", 
         RowBox[{"{", 
          RowBox[{"4", ",", "3", ",", "3"}], "}"}], ",", 
         RowBox[{"{", 
          RowBox[{"4", ",", "3", ",", "4"}], "}"}]}], "}"}], ",", 
       RowBox[{"{", 
        RowBox[{
         RowBox[{"{", 
          RowBox[{"1", ",", "4", ",", "4"}], "}"}], ",", 
         RowBox[{"{", 
          RowBox[{"4", ",", "2", ",", "1"}], "}"}], ",", 
         RowBox[{"{", 
          RowBox[{"4", ",", "3", ",", "1"}], "}"}], ",", 
         RowBox[{"{", 
          RowBox[{"4", ",", "3", ",", "3"}], "}"}]}], "}"}], ",", 
       RowBox[{"{", 
        RowBox[{
         RowBox[{"{", 
          RowBox[{"1", ",", "4", ",", "4"}], "}"}], ",", 
         RowBox[{"{", 
          RowBox[{"4", ",", "2", ",", "1"}], "}"}], ",", 
         RowBox[{"{", 
          RowBox[{"4", ",", "3", ",", "1"}], "}"}], ",", 
         RowBox[{"{", 
          RowBox[{"4", ",", "3", ",", "4"}], "}"}]}], "}"}], ",", 
       RowBox[{"{", 
        RowBox[{
         RowBox[{"{", 
          RowBox[{"1", ",", "4", ",", "4"}], "}"}], ",", 
         RowBox[{"{", 
          RowBox[{"4", ",", "2", ",", "1"}], "}"}], ",", 
         RowBox[{"{", 
          RowBox[{"4", ",", "3", ",", "3"}], "}"}], ",", 
         RowBox[{"{", 
          RowBox[{"4", ",", "3", ",", "4"}], "}"}]}], "}"}], ",", 
       RowBox[{"{", 
        RowBox[{
         RowBox[{"{", 
          RowBox[{"1", ",", "4", ",", "4"}], "}"}], ",", 
         RowBox[{"{", 
          RowBox[{"4", ",", "3", ",", "1"}], "}"}], ",", 
         RowBox[{"{", 
          RowBox[{"4", ",", "3", ",", "3"}], "}"}], ",", 
         RowBox[{"{", 
          RowBox[{"4", ",", "3", ",", "4"}], "}"}]}], "}"}], ",", 
       RowBox[{"{", 
        RowBox[{
         RowBox[{"{", 
          RowBox[{"2", ",", "1", ",", "4"}], "}"}], ",", 
         RowBox[{"{", 
          RowBox[{"3", ",", "1", ",", "4"}], "}"}], ",", 
         RowBox[{"{", 
          RowBox[{"3", ",", "3", ",", "4"}], "}"}], ",", 
         RowBox[{"{", 
          RowBox[{"3", ",", "4", ",", "4"}], "}"}]}], "}"}], ",", 
       RowBox[{"{", 
        RowBox[{
         RowBox[{"{", 
          RowBox[{"2", ",", "1", ",", "4"}], "}"}], ",", 
         RowBox[{"{", 
          RowBox[{"3", ",", "1", ",", "4"}], "}"}], ",", 
         RowBox[{"{", 
          RowBox[{"3", ",", "3", ",", "4"}], "}"}], ",", 
         RowBox[{"{", 
          RowBox[{"4", ",", "1", ",", "4"}], "}"}]}], "}"}], ",", 
       RowBox[{"{", 
        RowBox[{
         RowBox[{"{", 
          RowBox[{"2", ",", "1", ",", "4"}], "}"}], ",", 
         RowBox[{"{", 
          RowBox[{"3", ",", "1", ",", "4"}], "}"}], ",", 
         RowBox[{"{", 
          RowBox[{"3", ",", "3", ",", "4"}], "}"}], ",", 
         RowBox[{"{", 
          RowBox[{"4", ",", "3", ",", "4"}], "}"}]}], "}"}], ",", 
       RowBox[{"{", 
        RowBox[{
         RowBox[{"{", 
          RowBox[{"2", ",", "1", ",", "4"}], "}"}], ",", 
         RowBox[{"{", 
          RowBox[{"3", ",", "1", ",", "4"}], "}"}], ",", 
         RowBox[{"{", 
          RowBox[{"3", ",", "3", ",", "4"}], "}"}], ",", 
         RowBox[{"{", 
          RowBox[{"4", ",", "4", ",", "3"}], "}"}]}], "}"}], ",", 
       RowBox[{"{", 
        RowBox[{
         RowBox[{"{", 
          RowBox[{"2", ",", "1", ",", "4"}], "}"}], ",", 
         RowBox[{"{", 
          RowBox[{"3", ",", "1", ",", "4"}], "}"}], ",", 
         RowBox[{"{", 
          RowBox[{"3", ",", "4", ",", "3"}], "}"}], ",", 
         RowBox[{"{", 
          RowBox[{"3", ",", "4", ",", "4"}], "}"}]}], "}"}], ",", 
       RowBox[{"{", 
        RowBox[{
         RowBox[{"{", 
          RowBox[{"2", ",", "1", ",", "4"}], "}"}], ",", 
         RowBox[{"{", 
          RowBox[{"3", ",", "1", ",", "4"}], "}"}], ",", 
         RowBox[{"{", 
          RowBox[{"3", ",", "4", ",", "3"}], "}"}], ",", 
         RowBox[{"{", 
          RowBox[{"4", ",", "1", ",", "4"}], "}"}]}], "}"}], ",", 
       RowBox[{"{", 
        RowBox[{
         RowBox[{"{", 
          RowBox[{"2", ",", "1", ",", "4"}], "}"}], ",", 
         RowBox[{"{", 
          RowBox[{"3", ",", "1", ",", "4"}], "}"}], ",", 
         RowBox[{"{", 
          RowBox[{"3", ",", "4", ",", "3"}], "}"}], ",", 
         RowBox[{"{", 
          RowBox[{"4", ",", "4", ",", "3"}], "}"}]}], "}"}], ",", 
       RowBox[{"{", 
        RowBox[{
         RowBox[{"{", 
          RowBox[{"2", ",", "1", ",", "4"}], "}"}], ",", 
         RowBox[{"{", 
          RowBox[{"3", ",", "1", ",", "4"}], "}"}], ",", 
         RowBox[{"{", 
          RowBox[{"3", ",", "4", ",", "4"}], "}"}], ",", 
         RowBox[{"{", 
          RowBox[{"4", ",", "1", ",", "4"}], "}"}]}], "}"}], ",", 
       RowBox[{"{", 
        RowBox[{
         RowBox[{"{", 
          RowBox[{"2", ",", "1", ",", "4"}], "}"}], ",", 
         RowBox[{"{", 
          RowBox[{"3", ",", "1", ",", "4"}], "}"}], ",", 
         RowBox[{"{", 
          RowBox[{"3", ",", "4", ",", "4"}], "}"}], ",", 
         RowBox[{"{", 
          RowBox[{"4", ",", "3", ",", "3"}], "}"}]}], "}"}], ",", 
       RowBox[{"{", 
        RowBox[{
         RowBox[{"{", 
          RowBox[{"2", ",", "1", ",", "4"}], "}"}], ",", 
         RowBox[{"{", 
          RowBox[{"3", ",", "1", ",", "4"}], "}"}], ",", 
         RowBox[{"{", 
          RowBox[{"4", ",", "1", ",", "4"}], "}"}], ",", 
         RowBox[{"{", 
          RowBox[{"4", ",", "3", ",", "3"}], "}"}]}], "}"}], ",", 
       RowBox[{"{", 
        RowBox[{
         RowBox[{"{", 
          RowBox[{"2", ",", "1", ",", "4"}], "}"}], ",", 
         RowBox[{"{", 
          RowBox[{"3", ",", "1", ",", "4"}], "}"}], ",", 
         RowBox[{"{", 
          RowBox[{"4", ",", "1", ",", "4"}], "}"}], ",", 
         RowBox[{"{", 
          RowBox[{"4", ",", "3", ",", "4"}], "}"}]}], "}"}], ",", 
       RowBox[{"{", 
        RowBox[{
         RowBox[{"{", 
          RowBox[{"2", ",", "1", ",", "4"}], "}"}], ",", 
         RowBox[{"{", 
          RowBox[{"3", ",", "1", ",", "4"}], "}"}], ",", 
         RowBox[{"{", 
          RowBox[{"4", ",", "1", ",", "4"}], "}"}], ",", 
         RowBox[{"{", 
          RowBox[{"4", ",", "4", ",", "3"}], "}"}]}], "}"}], ",", 
       RowBox[{"{", 
        RowBox[{
         RowBox[{"{", 
          RowBox[{"2", ",", "1", ",", "4"}], "}"}], ",", 
         RowBox[{"{", 
          RowBox[{"3", ",", "1", ",", "4"}], "}"}], ",", 
         RowBox[{"{", 
          RowBox[{"4", ",", "3", ",", "3"}], "}"}], ",", 
         RowBox[{"{", 
          RowBox[{"4", ",", "3", ",", "4"}], "}"}]}], "}"}], ",", 
       RowBox[{"{", 
        RowBox[{
         RowBox[{"{", 
          RowBox[{"2", ",", "1", ",", "4"}], "}"}], ",", 
         RowBox[{"{", 
          RowBox[{"3", ",", "3", ",", "4"}], "}"}], ",", 
         RowBox[{"{", 
          RowBox[{"4", ",", "1", ",", "4"}], "}"}], ",", 
         RowBox[{"{", 
          RowBox[{"4", ",", "3", ",", "4"}], "}"}]}], "}"}], ",", 
       RowBox[{"{", 
        RowBox[{
         RowBox[{"{", 
          RowBox[{"2", ",", "1", ",", "4"}], "}"}], ",", 
         RowBox[{"{", 
          RowBox[{"3", ",", "3", ",", "4"}], "}"}], ",", 
         RowBox[{"{", 
          RowBox[{"4", ",", "1", ",", "4"}], "}"}], ",", 
         RowBox[{"{", 
          RowBox[{"4", ",", "4", ",", "3"}], "}"}]}], "}"}], ",", 
       RowBox[{"{", 
        RowBox[{
         RowBox[{"{", 
          RowBox[{"2", ",", "1", ",", "4"}], "}"}], ",", 
         RowBox[{"{", 
          RowBox[{"3", ",", "4", ",", "3"}], "}"}], ",", 
         RowBox[{"{", 
          RowBox[{"3", ",", "4", ",", "4"}], "}"}], ",", 
         RowBox[{"{", 
          RowBox[{"4", ",", "1", ",", "4"}], "}"}]}], "}"}], ",", 
       RowBox[{"{", 
        RowBox[{
         RowBox[{"{", 
          RowBox[{"2", ",", "1", ",", "4"}], "}"}], ",", 
         RowBox[{"{", 
          RowBox[{"3", ",", "4", ",", "3"}], "}"}], ",", 
         RowBox[{"{", 
          RowBox[{"4", ",", "1", ",", "4"}], "}"}], ",", 
         RowBox[{"{", 
          RowBox[{"4", ",", "4", ",", "3"}], "}"}]}], "}"}], ",", 
       RowBox[{"{", 
        RowBox[{
         RowBox[{"{", 
          RowBox[{"2", ",", "1", ",", "4"}], "}"}], ",", 
         RowBox[{"{", 
          RowBox[{"3", ",", "4", ",", "4"}], "}"}], ",", 
         RowBox[{"{", 
          RowBox[{"4", ",", "1", ",", "4"}], "}"}], ",", 
         RowBox[{"{", 
          RowBox[{"4", ",", "3", ",", "3"}], "}"}]}], "}"}], ",", 
       RowBox[{"{", 
        RowBox[{
         RowBox[{"{", 
          RowBox[{"2", ",", "1", ",", "4"}], "}"}], ",", 
         RowBox[{"{", 
          RowBox[{"4", ",", "1", ",", "4"}], "}"}], ",", 
         RowBox[{"{", 
          RowBox[{"4", ",", "3", ",", "3"}], "}"}], ",", 
         RowBox[{"{", 
          RowBox[{"4", ",", "3", ",", "4"}], "}"}]}], "}"}], ",", 
       RowBox[{"{", 
        RowBox[{
         RowBox[{"{", 
          RowBox[{"3", ",", "1", ",", "4"}], "}"}], ",", 
         RowBox[{"{", 
          RowBox[{"3", ",", "3", ",", "4"}], "}"}], ",", 
         RowBox[{"{", 
          RowBox[{"4", ",", "1", ",", "4"}], "}"}], ",", 
         RowBox[{"{", 
          RowBox[{"4", ",", "3", ",", "4"}], "}"}]}], "}"}], ",", 
       RowBox[{"{", 
        RowBox[{
         RowBox[{"{", 
          RowBox[{"3", ",", "1", ",", "4"}], "}"}], ",", 
         RowBox[{"{", 
          RowBox[{"3", ",", "3", ",", "4"}], "}"}], ",", 
         RowBox[{"{", 
          RowBox[{"4", ",", "1", ",", "4"}], "}"}], ",", 
         RowBox[{"{", 
          RowBox[{"4", ",", "4", ",", "3"}], "}"}]}], "}"}], ",", 
       RowBox[{"{", 
        RowBox[{
         RowBox[{"{", 
          RowBox[{"3", ",", "1", ",", "4"}], "}"}], ",", 
         RowBox[{"{", 
          RowBox[{"3", ",", "4", ",", "3"}], "}"}], ",", 
         RowBox[{"{", 
          RowBox[{"3", ",", "4", ",", "4"}], "}"}], ",", 
         RowBox[{"{", 
          RowBox[{"4", ",", "1", ",", "4"}], "}"}]}], "}"}], ",", 
       RowBox[{"{", 
        RowBox[{
         RowBox[{"{", 
          RowBox[{"3", ",", "1", ",", "4"}], "}"}], ",", 
         RowBox[{"{", 
          RowBox[{"3", ",", "4", ",", "3"}], "}"}], ",", 
         RowBox[{"{", 
          RowBox[{"4", ",", "1", ",", "4"}], "}"}], ",", 
         RowBox[{"{", 
          RowBox[{"4", ",", "4", ",", "3"}], "}"}]}], "}"}], ",", 
       RowBox[{"{", 
        RowBox[{
         RowBox[{"{", 
          RowBox[{"3", ",", "1", ",", "4"}], "}"}], ",", 
         RowBox[{"{", 
          RowBox[{"3", ",", "4", ",", "4"}], "}"}], ",", 
         RowBox[{"{", 
          RowBox[{"4", ",", "1", ",", "4"}], "}"}], ",", 
         RowBox[{"{", 
          RowBox[{"4", ",", "3", ",", "3"}], "}"}]}], "}"}], ",", 
       RowBox[{"{", 
        RowBox[{
         RowBox[{"{", 
          RowBox[{"3", ",", "1", ",", "4"}], "}"}], ",", 
         RowBox[{"{", 
          RowBox[{"4", ",", "1", ",", "4"}], "}"}], ",", 
         RowBox[{"{", 
          RowBox[{"4", ",", "3", ",", "3"}], "}"}], ",", 
         RowBox[{"{", 
          RowBox[{"4", ",", "3", ",", "4"}], "}"}]}], "}"}], ",", 
       RowBox[{"{", 
        RowBox[{
         RowBox[{"{", 
          RowBox[{"4", ",", "1", ",", "1"}], "}"}], ",", 
         RowBox[{"{", 
          RowBox[{"4", ",", "1", ",", "4"}], "}"}], ",", 
         RowBox[{"{", 
          RowBox[{"4", ",", "2", ",", "1"}], "}"}], ",", 
         RowBox[{"{", 
          RowBox[{"4", ",", "3", ",", "1"}], "}"}]}], "}"}], ",", 
       RowBox[{"{", 
        RowBox[{
         RowBox[{"{", 
          RowBox[{"4", ",", "1", ",", "1"}], "}"}], ",", 
         RowBox[{"{", 
          RowBox[{"4", ",", "1", ",", "4"}], "}"}], ",", 
         RowBox[{"{", 
          RowBox[{"4", ",", "2", ",", "1"}], "}"}], ",", 
         RowBox[{"{", 
          RowBox[{"4", ",", "3", ",", "3"}], "}"}]}], "}"}], ",", 
       RowBox[{"{", 
        RowBox[{
         RowBox[{"{", 
          RowBox[{"4", ",", "1", ",", "1"}], "}"}], ",", 
         RowBox[{"{", 
          RowBox[{"4", ",", "1", ",", "4"}], "}"}], ",", 
         RowBox[{"{", 
          RowBox[{"4", ",", "2", ",", "1"}], "}"}], ",", 
         RowBox[{"{", 
          RowBox[{"4", ",", "3", ",", "4"}], "}"}]}], "}"}], ",", 
       RowBox[{"{", 
        RowBox[{
         RowBox[{"{", 
          RowBox[{"4", ",", "1", ",", "1"}], "}"}], ",", 
         RowBox[{"{", 
          RowBox[{"4", ",", "1", ",", "4"}], "}"}], ",", 
         RowBox[{"{", 
          RowBox[{"4", ",", "2", ",", "1"}], "}"}], ",", 
         RowBox[{"{", 
          RowBox[{"4", ",", "4", ",", "3"}], "}"}]}], "}"}], ",", 
       RowBox[{"{", 
        RowBox[{
         RowBox[{"{", 
          RowBox[{"4", ",", "1", ",", "1"}], "}"}], ",", 
         RowBox[{"{", 
          RowBox[{"4", ",", "1", ",", "4"}], "}"}], ",", 
         RowBox[{"{", 
          RowBox[{"4", ",", "3", ",", "1"}], "}"}], ",", 
         RowBox[{"{", 
          RowBox[{"4", ",", "3", ",", "3"}], "}"}]}], "}"}], ",", 
       RowBox[{"{", 
        RowBox[{
         RowBox[{"{", 
          RowBox[{"4", ",", "1", ",", "1"}], "}"}], ",", 
         RowBox[{"{", 
          RowBox[{"4", ",", "1", ",", "4"}], "}"}], ",", 
         RowBox[{"{", 
          RowBox[{"4", ",", "3", ",", "1"}], "}"}], ",", 
         RowBox[{"{", 
          RowBox[{"4", ",", "3", ",", "4"}], "}"}]}], "}"}], ",", 
       RowBox[{"{", 
        RowBox[{
         RowBox[{"{", 
          RowBox[{"4", ",", "1", ",", "1"}], "}"}], ",", 
         RowBox[{"{", 
          RowBox[{"4", ",", "1", ",", "4"}], "}"}], ",", 
         RowBox[{"{", 
          RowBox[{"4", ",", "3", ",", "3"}], "}"}], ",", 
         RowBox[{"{", 
          RowBox[{"4", ",", "3", ",", "4"}], "}"}]}], "}"}], ",", 
       RowBox[{"{", 
        RowBox[{
         RowBox[{"{", 
          RowBox[{"4", ",", "1", ",", "1"}], "}"}], ",", 
         RowBox[{"{", 
          RowBox[{"4", ",", "2", ",", "1"}], "}"}], ",", 
         RowBox[{"{", 
          RowBox[{"4", ",", "3", ",", "1"}], "}"}], ",", 
         RowBox[{"{", 
          RowBox[{"4", ",", "3", ",", "3"}], "}"}]}], "}"}], ",", 
       RowBox[{"{", 
        RowBox[{
         RowBox[{"{", 
          RowBox[{"4", ",", "1", ",", "1"}], "}"}], ",", 
         RowBox[{"{", 
          RowBox[{"4", ",", "2", ",", "1"}], "}"}], ",", 
         RowBox[{"{", 
          RowBox[{"4", ",", "3", ",", "1"}], "}"}], ",", 
         RowBox[{"{", 
          RowBox[{"4", ",", "3", ",", "4"}], "}"}]}], "}"}], ",", 
       RowBox[{"{", 
        RowBox[{
         RowBox[{"{", 
          RowBox[{"4", ",", "1", ",", "1"}], "}"}], ",", 
         RowBox[{"{", 
          RowBox[{"4", ",", "2", ",", "1"}], "}"}], ",", 
         RowBox[{"{", 
          RowBox[{"4", ",", "3", ",", "1"}], "}"}], ",", 
         RowBox[{"{", 
          RowBox[{"4", ",", "4", ",", "1"}], "}"}]}], "}"}], ",", 
       RowBox[{"{", 
        RowBox[{
         RowBox[{"{", 
          RowBox[{"4", ",", "1", ",", "1"}], "}"}], ",", 
         RowBox[{"{", 
          RowBox[{"4", ",", "2", ",", "1"}], "}"}], ",", 
         RowBox[{"{", 
          RowBox[{"4", ",", "3", ",", "1"}], "}"}], ",", 
         RowBox[{"{", 
          RowBox[{"4", ",", "4", ",", "3"}], "}"}]}], "}"}], ",", 
       RowBox[{"{", 
        RowBox[{
         RowBox[{"{", 
          RowBox[{"4", ",", "1", ",", "1"}], "}"}], ",", 
         RowBox[{"{", 
          RowBox[{"4", ",", "2", ",", "1"}], "}"}], ",", 
         RowBox[{"{", 
          RowBox[{"4", ",", "3", ",", "3"}], "}"}], ",", 
         RowBox[{"{", 
          RowBox[{"4", ",", "3", ",", "4"}], "}"}]}], "}"}], ",", 
       RowBox[{"{", 
        RowBox[{
         RowBox[{"{", 
          RowBox[{"4", ",", "1", ",", "1"}], "}"}], ",", 
         RowBox[{"{", 
          RowBox[{"4", ",", "2", ",", "1"}], "}"}], ",", 
         RowBox[{"{", 
          RowBox[{"4", ",", "3", ",", "3"}], "}"}], ",", 
         RowBox[{"{", 
          RowBox[{"4", ",", "4", ",", "1"}], "}"}]}], "}"}], ",", 
       RowBox[{"{", 
        RowBox[{
         RowBox[{"{", 
          RowBox[{"4", ",", "1", ",", "1"}], "}"}], ",", 
         RowBox[{"{", 
          RowBox[{"4", ",", "2", ",", "1"}], "}"}], ",", 
         RowBox[{"{", 
          RowBox[{"4", ",", "3", ",", "3"}], "}"}], ",", 
         RowBox[{"{", 
          RowBox[{"4", ",", "4", ",", "3"}], "}"}]}], "}"}], ",", 
       RowBox[{"{", 
        RowBox[{
         RowBox[{"{", 
          RowBox[{"4", ",", "1", ",", "1"}], "}"}], ",", 
         RowBox[{"{", 
          RowBox[{"4", ",", "2", ",", "1"}], "}"}], ",", 
         RowBox[{"{", 
          RowBox[{"4", ",", "4", ",", "1"}], "}"}], ",", 
         RowBox[{"{", 
          RowBox[{"4", ",", "4", ",", "3"}], "}"}]}], "}"}], ",", 
       RowBox[{"{", 
        RowBox[{
         RowBox[{"{", 
          RowBox[{"4", ",", "1", ",", "1"}], "}"}], ",", 
         RowBox[{"{", 
          RowBox[{"4", ",", "3", ",", "1"}], "}"}], ",", 
         RowBox[{"{", 
          RowBox[{"4", ",", "3", ",", "3"}], "}"}], ",", 
         RowBox[{"{", 
          RowBox[{"4", ",", "3", ",", "4"}], "}"}]}], "}"}], ",", 
       RowBox[{"{", 
        RowBox[{
         RowBox[{"{", 
          RowBox[{"4", ",", "1", ",", "1"}], "}"}], ",", 
         RowBox[{"{", 
          RowBox[{"4", ",", "3", ",", "1"}], "}"}], ",", 
         RowBox[{"{", 
          RowBox[{"4", ",", "3", ",", "3"}], "}"}], ",", 
         RowBox[{"{", 
          RowBox[{"4", ",", "4", ",", "1"}], "}"}]}], "}"}], ",", 
       RowBox[{"{", 
        RowBox[{
         RowBox[{"{", 
          RowBox[{"4", ",", "1", ",", "1"}], "}"}], ",", 
         RowBox[{"{", 
          RowBox[{"4", ",", "3", ",", "1"}], "}"}], ",", 
         RowBox[{"{", 
          RowBox[{"4", ",", "3", ",", "3"}], "}"}], ",", 
         RowBox[{"{", 
          RowBox[{"4", ",", "4", ",", "3"}], "}"}]}], "}"}], ",", 
       RowBox[{"{", 
        RowBox[{
         RowBox[{"{", 
          RowBox[{"4", ",", "1", ",", "1"}], "}"}], ",", 
         RowBox[{"{", 
          RowBox[{"4", ",", "3", ",", "1"}], "}"}], ",", 
         RowBox[{"{", 
          RowBox[{"4", ",", "4", ",", "1"}], "}"}], ",", 
         RowBox[{"{", 
          RowBox[{"4", ",", "4", ",", "3"}], "}"}]}], "}"}], ",", 
       RowBox[{"{", 
        RowBox[{
         RowBox[{"{", 
          RowBox[{"4", ",", "1", ",", "1"}], "}"}], ",", 
         RowBox[{"{", 
          RowBox[{"4", ",", "3", ",", "3"}], "}"}], ",", 
         RowBox[{"{", 
          RowBox[{"4", ",", "4", ",", "1"}], "}"}], ",", 
         RowBox[{"{", 
          RowBox[{"4", ",", "4", ",", "3"}], "}"}]}], "}"}], ",", 
       RowBox[{"{", 
        RowBox[{
         RowBox[{"{", 
          RowBox[{"4", ",", "1", ",", "4"}], "}"}], ",", 
         RowBox[{"{", 
          RowBox[{"4", ",", "2", ",", "1"}], "}"}], ",", 
         RowBox[{"{", 
          RowBox[{"4", ",", "3", ",", "1"}], "}"}], ",", 
         RowBox[{"{", 
          RowBox[{"4", ",", "3", ",", "3"}], "}"}]}], "}"}], ",", 
       RowBox[{"{", 
        RowBox[{
         RowBox[{"{", 
          RowBox[{"4", ",", "1", ",", "4"}], "}"}], ",", 
         RowBox[{"{", 
          RowBox[{"4", ",", "2", ",", "1"}], "}"}], ",", 
         RowBox[{"{", 
          RowBox[{"4", ",", "3", ",", "1"}], "}"}], ",", 
         RowBox[{"{", 
          RowBox[{"4", ",", "3", ",", "4"}], "}"}]}], "}"}], ",", 
       RowBox[{"{", 
        RowBox[{
         RowBox[{"{", 
          RowBox[{"4", ",", "1", ",", "4"}], "}"}], ",", 
         RowBox[{"{", 
          RowBox[{"4", ",", "2", ",", "1"}], "}"}], ",", 
         RowBox[{"{", 
          RowBox[{"4", ",", "3", ",", "3"}], "}"}], ",", 
         RowBox[{"{", 
          RowBox[{"4", ",", "3", ",", "4"}], "}"}]}], "}"}], ",", 
       RowBox[{"{", 
        RowBox[{
         RowBox[{"{", 
          RowBox[{"4", ",", "1", ",", "4"}], "}"}], ",", 
         RowBox[{"{", 
          RowBox[{"4", ",", "3", ",", "1"}], "}"}], ",", 
         RowBox[{"{", 
          RowBox[{"4", ",", "3", ",", "3"}], "}"}], ",", 
         RowBox[{"{", 
          RowBox[{"4", ",", "3", ",", "4"}], "}"}]}], "}"}], ",", 
       RowBox[{"{", 
        RowBox[{
         RowBox[{"{", 
          RowBox[{"4", ",", "2", ",", "1"}], "}"}], ",", 
         RowBox[{"{", 
          RowBox[{"4", ",", "3", ",", "1"}], "}"}], ",", 
         RowBox[{"{", 
          RowBox[{"4", ",", "3", ",", "3"}], "}"}], ",", 
         RowBox[{"{", 
          RowBox[{"4", ",", "3", ",", "4"}], "}"}]}], "}"}], ",", 
       RowBox[{"{", 
        RowBox[{
         RowBox[{"{", 
          RowBox[{"4", ",", "2", ",", "1"}], "}"}], ",", 
         RowBox[{"{", 
          RowBox[{"4", ",", "3", ",", "1"}], "}"}], ",", 
         RowBox[{"{", 
          RowBox[{"4", ",", "3", ",", "3"}], "}"}], ",", 
         RowBox[{"{", 
          RowBox[{"4", ",", "4", ",", "1"}], "}"}]}], "}"}], ",", 
       RowBox[{"{", 
        RowBox[{
         RowBox[{"{", 
          RowBox[{"4", ",", "2", ",", "1"}], "}"}], ",", 
         RowBox[{"{", 
          RowBox[{"4", ",", "3", ",", "1"}], "}"}], ",", 
         RowBox[{"{", 
          RowBox[{"4", ",", "3", ",", "3"}], "}"}], ",", 
         RowBox[{"{", 
          RowBox[{"4", ",", "4", ",", "3"}], "}"}]}], "}"}], ",", 
       RowBox[{"{", 
        RowBox[{
         RowBox[{"{", 
          RowBox[{"4", ",", "2", ",", "1"}], "}"}], ",", 
         RowBox[{"{", 
          RowBox[{"4", ",", "3", ",", "1"}], "}"}], ",", 
         RowBox[{"{", 
          RowBox[{"4", ",", "3", ",", "4"}], "}"}], ",", 
         RowBox[{"{", 
          RowBox[{"4", ",", "4", ",", "1"}], "}"}]}], "}"}], ",", 
       RowBox[{"{", 
        RowBox[{
         RowBox[{"{", 
          RowBox[{"4", ",", "2", ",", "1"}], "}"}], ",", 
         RowBox[{"{", 
          RowBox[{"4", ",", "3", ",", "1"}], "}"}], ",", 
         RowBox[{"{", 
          RowBox[{"4", ",", "4", ",", "1"}], "}"}], ",", 
         RowBox[{"{", 
          RowBox[{"4", ",", "4", ",", "3"}], "}"}]}], "}"}], ",", 
       RowBox[{"{", 
        RowBox[{
         RowBox[{"{", 
          RowBox[{"4", ",", "2", ",", "1"}], "}"}], ",", 
         RowBox[{"{", 
          RowBox[{"4", ",", "3", ",", "3"}], "}"}], ",", 
         RowBox[{"{", 
          RowBox[{"4", ",", "3", ",", "4"}], "}"}], ",", 
         RowBox[{"{", 
          RowBox[{"4", ",", "4", ",", "1"}], "}"}]}], "}"}], ",", 
       RowBox[{"{", 
        RowBox[{
         RowBox[{"{", 
          RowBox[{"4", ",", "2", ",", "1"}], "}"}], ",", 
         RowBox[{"{", 
          RowBox[{"4", ",", "3", ",", "3"}], "}"}], ",", 
         RowBox[{"{", 
          RowBox[{"4", ",", "4", ",", "1"}], "}"}], ",", 
         RowBox[{"{", 
          RowBox[{"4", ",", "4", ",", "3"}], "}"}]}], "}"}], ",", 
       RowBox[{"{", 
        RowBox[{
         RowBox[{"{", 
          RowBox[{"4", ",", "3", ",", "1"}], "}"}], ",", 
         RowBox[{"{", 
          RowBox[{"4", ",", "3", ",", "3"}], "}"}], ",", 
         RowBox[{"{", 
          RowBox[{"4", ",", "3", ",", "4"}], "}"}], ",", 
         RowBox[{"{", 
          RowBox[{"4", ",", "4", ",", "1"}], "}"}]}], "}"}], ",", 
       RowBox[{"{", 
        RowBox[{
         RowBox[{"{", 
          RowBox[{"4", ",", "3", ",", "1"}], "}"}], ",", 
         RowBox[{"{", 
          RowBox[{"4", ",", "3", ",", "3"}], "}"}], ",", 
         RowBox[{"{", 
          RowBox[{"4", ",", "4", ",", "1"}], "}"}], ",", 
         RowBox[{"{", 
          RowBox[{"4", ",", "4", ",", "3"}], "}"}]}], "}"}]}], "}"}], ",", 
     RowBox[{"{", 
      RowBox[{
       RowBox[{"{", 
        RowBox[{
         RowBox[{"{", 
          RowBox[{"1", ",", "1", ",", "4"}], "}"}], ",", 
         RowBox[{"{", 
          RowBox[{"1", ",", "4", ",", "4"}], "}"}], ",", 
         RowBox[{"{", 
          RowBox[{"2", ",", "1", ",", "4"}], "}"}], ",", 
         RowBox[{"{", 
          RowBox[{"3", ",", "1", ",", "4"}], "}"}], ",", 
         RowBox[{"{", 
          RowBox[{"3", ",", "3", ",", "4"}], "}"}]}], "}"}], ",", 
       RowBox[{"{", 
        RowBox[{
         RowBox[{"{", 
          RowBox[{"1", ",", "1", ",", "4"}], "}"}], ",", 
         RowBox[{"{", 
          RowBox[{"1", ",", "4", ",", "4"}], "}"}], ",", 
         RowBox[{"{", 
          RowBox[{"2", ",", "1", ",", "4"}], "}"}], ",", 
         RowBox[{"{", 
          RowBox[{"3", ",", "1", ",", "4"}], "}"}], ",", 
         RowBox[{"{", 
          RowBox[{"3", ",", "4", ",", "4"}], "}"}]}], "}"}], ",", 
       RowBox[{"{", 
        RowBox[{
         RowBox[{"{", 
          RowBox[{"1", ",", "1", ",", "4"}], "}"}], ",", 
         RowBox[{"{", 
          RowBox[{"1", ",", "4", ",", "4"}], "}"}], ",", 
         RowBox[{"{", 
          RowBox[{"2", ",", "1", ",", "4"}], "}"}], ",", 
         RowBox[{"{", 
          RowBox[{"3", ",", "3", ",", "4"}], "}"}], ",", 
         RowBox[{"{", 
          RowBox[{"3", ",", "4", ",", "4"}], "}"}]}], "}"}], ",", 
       RowBox[{"{", 
        RowBox[{
         RowBox[{"{", 
          RowBox[{"1", ",", "1", ",", "4"}], "}"}], ",", 
         RowBox[{"{", 
          RowBox[{"1", ",", "4", ",", "4"}], "}"}], ",", 
         RowBox[{"{", 
          RowBox[{"2", ",", "1", ",", "4"}], "}"}], ",", 
         RowBox[{"{", 
          RowBox[{"3", ",", "4", ",", "3"}], "}"}], ",", 
         RowBox[{"{", 
          RowBox[{"3", ",", "4", ",", "4"}], "}"}]}], "}"}], ",", 
       RowBox[{"{", 
        RowBox[{
         RowBox[{"{", 
          RowBox[{"1", ",", "1", ",", "4"}], "}"}], ",", 
         RowBox[{"{", 
          RowBox[{"1", ",", "4", ",", "4"}], "}"}], ",", 
         RowBox[{"{", 
          RowBox[{"3", ",", "1", ",", "4"}], "}"}], ",", 
         RowBox[{"{", 
          RowBox[{"3", ",", "3", ",", "4"}], "}"}], ",", 
         RowBox[{"{", 
          RowBox[{"3", ",", "4", ",", "4"}], "}"}]}], "}"}], ",", 
       RowBox[{"{", 
        RowBox[{
         RowBox[{"{", 
          RowBox[{"1", ",", "1", ",", "4"}], "}"}], ",", 
         RowBox[{"{", 
          RowBox[{"2", ",", "1", ",", "4"}], "}"}], ",", 
         RowBox[{"{", 
          RowBox[{"3", ",", "1", ",", "4"}], "}"}], ",", 
         RowBox[{"{", 
          RowBox[{"3", ",", "3", ",", "4"}], "}"}], ",", 
         RowBox[{"{", 
          RowBox[{"3", ",", "4", ",", "4"}], "}"}]}], "}"}], ",", 
       RowBox[{"{", 
        RowBox[{
         RowBox[{"{", 
          RowBox[{"1", ",", "1", ",", "4"}], "}"}], ",", 
         RowBox[{"{", 
          RowBox[{"2", ",", "1", ",", "4"}], "}"}], ",", 
         RowBox[{"{", 
          RowBox[{"3", ",", "1", ",", "4"}], "}"}], ",", 
         RowBox[{"{", 
          RowBox[{"3", ",", "3", ",", "4"}], "}"}], ",", 
         RowBox[{"{", 
          RowBox[{"4", ",", "1", ",", "4"}], "}"}]}], "}"}], ",", 
       RowBox[{"{", 
        RowBox[{
         RowBox[{"{", 
          RowBox[{"1", ",", "1", ",", "4"}], "}"}], ",", 
         RowBox[{"{", 
          RowBox[{"2", ",", "1", ",", "4"}], "}"}], ",", 
         RowBox[{"{", 
          RowBox[{"3", ",", "1", ",", "4"}], "}"}], ",", 
         RowBox[{"{", 
          RowBox[{"3", ",", "3", ",", "4"}], "}"}], ",", 
         RowBox[{"{", 
          RowBox[{"4", ",", "3", ",", "4"}], "}"}]}], "}"}], ",", 
       RowBox[{"{", 
        RowBox[{
         RowBox[{"{", 
          RowBox[{"1", ",", "1", ",", "4"}], "}"}], ",", 
         RowBox[{"{", 
          RowBox[{"2", ",", "1", ",", "4"}], "}"}], ",", 
         RowBox[{"{", 
          RowBox[{"3", ",", "1", ",", "4"}], "}"}], ",", 
         RowBox[{"{", 
          RowBox[{"3", ",", "3", ",", "4"}], "}"}], ",", 
         RowBox[{"{", 
          RowBox[{"4", ",", "4", ",", "3"}], "}"}]}], "}"}], ",", 
       RowBox[{"{", 
        RowBox[{
         RowBox[{"{", 
          RowBox[{"1", ",", "1", ",", "4"}], "}"}], ",", 
         RowBox[{"{", 
          RowBox[{"2", ",", "1", ",", "4"}], "}"}], ",", 
         RowBox[{"{", 
          RowBox[{"3", ",", "1", ",", "4"}], "}"}], ",", 
         RowBox[{"{", 
          RowBox[{"3", ",", "4", ",", "3"}], "}"}], ",", 
         RowBox[{"{", 
          RowBox[{"3", ",", "4", ",", "4"}], "}"}]}], "}"}], ",", 
       RowBox[{"{", 
        RowBox[{
         RowBox[{"{", 
          RowBox[{"1", ",", "1", ",", "4"}], "}"}], ",", 
         RowBox[{"{", 
          RowBox[{"2", ",", "1", ",", "4"}], "}"}], ",", 
         RowBox[{"{", 
          RowBox[{"3", ",", "1", ",", "4"}], "}"}], ",", 
         RowBox[{"{", 
          RowBox[{"3", ",", "4", ",", "3"}], "}"}], ",", 
         RowBox[{"{", 
          RowBox[{"4", ",", "1", ",", "4"}], "}"}]}], "}"}], ",", 
       RowBox[{"{", 
        RowBox[{
         RowBox[{"{", 
          RowBox[{"1", ",", "1", ",", "4"}], "}"}], ",", 
         RowBox[{"{", 
          RowBox[{"2", ",", "1", ",", "4"}], "}"}], ",", 
         RowBox[{"{", 
          RowBox[{"3", ",", "1", ",", "4"}], "}"}], ",", 
         RowBox[{"{", 
          RowBox[{"3", ",", "4", ",", "3"}], "}"}], ",", 
         RowBox[{"{", 
          RowBox[{"4", ",", "4", ",", "3"}], "}"}]}], "}"}], ",", 
       RowBox[{"{", 
        RowBox[{
         RowBox[{"{", 
          RowBox[{"1", ",", "1", ",", "4"}], "}"}], ",", 
         RowBox[{"{", 
          RowBox[{"2", ",", "1", ",", "4"}], "}"}], ",", 
         RowBox[{"{", 
          RowBox[{"3", ",", "1", ",", "4"}], "}"}], ",", 
         RowBox[{"{", 
          RowBox[{"3", ",", "4", ",", "4"}], "}"}], ",", 
         RowBox[{"{", 
          RowBox[{"4", ",", "1", ",", "4"}], "}"}]}], "}"}], ",", 
       RowBox[{"{", 
        RowBox[{
         RowBox[{"{", 
          RowBox[{"1", ",", "1", ",", "4"}], "}"}], ",", 
         RowBox[{"{", 
          RowBox[{"2", ",", "1", ",", "4"}], "}"}], ",", 
         RowBox[{"{", 
          RowBox[{"3", ",", "1", ",", "4"}], "}"}], ",", 
         RowBox[{"{", 
          RowBox[{"3", ",", "4", ",", "4"}], "}"}], ",", 
         RowBox[{"{", 
          RowBox[{"4", ",", "3", ",", "3"}], "}"}]}], "}"}], ",", 
       RowBox[{"{", 
        RowBox[{
         RowBox[{"{", 
          RowBox[{"1", ",", "1", ",", "4"}], "}"}], ",", 
         RowBox[{"{", 
          RowBox[{"2", ",", "1", ",", "4"}], "}"}], ",", 
         RowBox[{"{", 
          RowBox[{"3", ",", "1", ",", "4"}], "}"}], ",", 
         RowBox[{"{", 
          RowBox[{"4", ",", "1", ",", "4"}], "}"}], ",", 
         RowBox[{"{", 
          RowBox[{"4", ",", "3", ",", "3"}], "}"}]}], "}"}], ",", 
       RowBox[{"{", 
        RowBox[{
         RowBox[{"{", 
          RowBox[{"1", ",", "1", ",", "4"}], "}"}], ",", 
         RowBox[{"{", 
          RowBox[{"2", ",", "1", ",", "4"}], "}"}], ",", 
         RowBox[{"{", 
          RowBox[{"3", ",", "1", ",", "4"}], "}"}], ",", 
         RowBox[{"{", 
          RowBox[{"4", ",", "1", ",", "4"}], "}"}], ",", 
         RowBox[{"{", 
          RowBox[{"4", ",", "3", ",", "4"}], "}"}]}], "}"}], ",", 
       RowBox[{"{", 
        RowBox[{
         RowBox[{"{", 
          RowBox[{"1", ",", "1", ",", "4"}], "}"}], ",", 
         RowBox[{"{", 
          RowBox[{"2", ",", "1", ",", "4"}], "}"}], ",", 
         RowBox[{"{", 
          RowBox[{"3", ",", "1", ",", "4"}], "}"}], ",", 
         RowBox[{"{", 
          RowBox[{"4", ",", "1", ",", "4"}], "}"}], ",", 
         RowBox[{"{", 
          RowBox[{"4", ",", "4", ",", "3"}], "}"}]}], "}"}], ",", 
       RowBox[{"{", 
        RowBox[{
         RowBox[{"{", 
          RowBox[{"1", ",", "1", ",", "4"}], "}"}], ",", 
         RowBox[{"{", 
          RowBox[{"2", ",", "1", ",", "4"}], "}"}], ",", 
         RowBox[{"{", 
          RowBox[{"3", ",", "1", ",", "4"}], "}"}], ",", 
         RowBox[{"{", 
          RowBox[{"4", ",", "3", ",", "3"}], "}"}], ",", 
         RowBox[{"{", 
          RowBox[{"4", ",", "3", ",", "4"}], "}"}]}], "}"}], ",", 
       RowBox[{"{", 
        RowBox[{
         RowBox[{"{", 
          RowBox[{"1", ",", "1", ",", "4"}], "}"}], ",", 
         RowBox[{"{", 
          RowBox[{"2", ",", "1", ",", "4"}], "}"}], ",", 
         RowBox[{"{", 
          RowBox[{"3", ",", "3", ",", "4"}], "}"}], ",", 
         RowBox[{"{", 
          RowBox[{"4", ",", "1", ",", "4"}], "}"}], ",", 
         RowBox[{"{", 
          RowBox[{"4", ",", "3", ",", "4"}], "}"}]}], "}"}], ",", 
       RowBox[{"{", 
        RowBox[{
         RowBox[{"{", 
          RowBox[{"1", ",", "1", ",", "4"}], "}"}], ",", 
         RowBox[{"{", 
          RowBox[{"2", ",", "1", ",", "4"}], "}"}], ",", 
         RowBox[{"{", 
          RowBox[{"3", ",", "3", ",", "4"}], "}"}], ",", 
         RowBox[{"{", 
          RowBox[{"4", ",", "1", ",", "4"}], "}"}], ",", 
         RowBox[{"{", 
          RowBox[{"4", ",", "4", ",", "3"}], "}"}]}], "}"}], ",", 
       RowBox[{"{", 
        RowBox[{
         RowBox[{"{", 
          RowBox[{"1", ",", "1", ",", "4"}], "}"}], ",", 
         RowBox[{"{", 
          RowBox[{"2", ",", "1", ",", "4"}], "}"}], ",", 
         RowBox[{"{", 
          RowBox[{"3", ",", "4", ",", "3"}], "}"}], ",", 
         RowBox[{"{", 
          RowBox[{"3", ",", "4", ",", "4"}], "}"}], ",", 
         RowBox[{"{", 
          RowBox[{"4", ",", "1", ",", "4"}], "}"}]}], "}"}], ",", 
       RowBox[{"{", 
        RowBox[{
         RowBox[{"{", 
          RowBox[{"1", ",", "1", ",", "4"}], "}"}], ",", 
         RowBox[{"{", 
          RowBox[{"2", ",", "1", ",", "4"}], "}"}], ",", 
         RowBox[{"{", 
          RowBox[{"3", ",", "4", ",", "3"}], "}"}], ",", 
         RowBox[{"{", 
          RowBox[{"4", ",", "1", ",", "4"}], "}"}], ",", 
         RowBox[{"{", 
          RowBox[{"4", ",", "4", ",", "3"}], "}"}]}], "}"}], ",", 
       RowBox[{"{", 
        RowBox[{
         RowBox[{"{", 
          RowBox[{"1", ",", "1", ",", "4"}], "}"}], ",", 
         RowBox[{"{", 
          RowBox[{"2", ",", "1", ",", "4"}], "}"}], ",", 
         RowBox[{"{", 
          RowBox[{"3", ",", "4", ",", "4"}], "}"}], ",", 
         RowBox[{"{", 
          RowBox[{"4", ",", "1", ",", "4"}], "}"}], ",", 
         RowBox[{"{", 
          RowBox[{"4", ",", "3", ",", "3"}], "}"}]}], "}"}], ",", 
       RowBox[{"{", 
        RowBox[{
         RowBox[{"{", 
          RowBox[{"1", ",", "1", ",", "4"}], "}"}], ",", 
         RowBox[{"{", 
          RowBox[{"2", ",", "1", ",", "4"}], "}"}], ",", 
         RowBox[{"{", 
          RowBox[{"4", ",", "1", ",", "4"}], "}"}], ",", 
         RowBox[{"{", 
          RowBox[{"4", ",", "3", ",", "3"}], "}"}], ",", 
         RowBox[{"{", 
          RowBox[{"4", ",", "3", ",", "4"}], "}"}]}], "}"}], ",", 
       RowBox[{"{", 
        RowBox[{
         RowBox[{"{", 
          RowBox[{"1", ",", "1", ",", "4"}], "}"}], ",", 
         RowBox[{"{", 
          RowBox[{"3", ",", "1", ",", "4"}], "}"}], ",", 
         RowBox[{"{", 
          RowBox[{"3", ",", "3", ",", "4"}], "}"}], ",", 
         RowBox[{"{", 
          RowBox[{"4", ",", "1", ",", "4"}], "}"}], ",", 
         RowBox[{"{", 
          RowBox[{"4", ",", "3", ",", "4"}], "}"}]}], "}"}], ",", 
       RowBox[{"{", 
        RowBox[{
         RowBox[{"{", 
          RowBox[{"1", ",", "1", ",", "4"}], "}"}], ",", 
         RowBox[{"{", 
          RowBox[{"3", ",", "1", ",", "4"}], "}"}], ",", 
         RowBox[{"{", 
          RowBox[{"3", ",", "3", ",", "4"}], "}"}], ",", 
         RowBox[{"{", 
          RowBox[{"4", ",", "1", ",", "4"}], "}"}], ",", 
         RowBox[{"{", 
          RowBox[{"4", ",", "4", ",", "3"}], "}"}]}], "}"}], ",", 
       RowBox[{"{", 
        RowBox[{
         RowBox[{"{", 
          RowBox[{"1", ",", "1", ",", "4"}], "}"}], ",", 
         RowBox[{"{", 
          RowBox[{"3", ",", "1", ",", "4"}], "}"}], ",", 
         RowBox[{"{", 
          RowBox[{"3", ",", "4", ",", "3"}], "}"}], ",", 
         RowBox[{"{", 
          RowBox[{"3", ",", "4", ",", "4"}], "}"}], ",", 
         RowBox[{"{", 
          RowBox[{"4", ",", "1", ",", "4"}], "}"}]}], "}"}], ",", 
       RowBox[{"{", 
        RowBox[{
         RowBox[{"{", 
          RowBox[{"1", ",", "1", ",", "4"}], "}"}], ",", 
         RowBox[{"{", 
          RowBox[{"3", ",", "1", ",", "4"}], "}"}], ",", 
         RowBox[{"{", 
          RowBox[{"3", ",", "4", ",", "3"}], "}"}], ",", 
         RowBox[{"{", 
          RowBox[{"4", ",", "1", ",", "4"}], "}"}], ",", 
         RowBox[{"{", 
          RowBox[{"4", ",", "4", ",", "3"}], "}"}]}], "}"}], ",", 
       RowBox[{"{", 
        RowBox[{
         RowBox[{"{", 
          RowBox[{"1", ",", "1", ",", "4"}], "}"}], ",", 
         RowBox[{"{", 
          RowBox[{"3", ",", "1", ",", "4"}], "}"}], ",", 
         RowBox[{"{", 
          RowBox[{"3", ",", "4", ",", "4"}], "}"}], ",", 
         RowBox[{"{", 
          RowBox[{"4", ",", "1", ",", "4"}], "}"}], ",", 
         RowBox[{"{", 
          RowBox[{"4", ",", "3", ",", "3"}], "}"}]}], "}"}], ",", 
       RowBox[{"{", 
        RowBox[{
         RowBox[{"{", 
          RowBox[{"1", ",", "1", ",", "4"}], "}"}], ",", 
         RowBox[{"{", 
          RowBox[{"3", ",", "1", ",", "4"}], "}"}], ",", 
         RowBox[{"{", 
          RowBox[{"4", ",", "1", ",", "4"}], "}"}], ",", 
         RowBox[{"{", 
          RowBox[{"4", ",", "3", ",", "3"}], "}"}], ",", 
         RowBox[{"{", 
          RowBox[{"4", ",", "3", ",", "4"}], "}"}]}], "}"}], ",", 
       RowBox[{"{", 
        RowBox[{
         RowBox[{"{", 
          RowBox[{"1", ",", "1", ",", "4"}], "}"}], ",", 
         RowBox[{"{", 
          RowBox[{"4", ",", "1", ",", "4"}], "}"}], ",", 
         RowBox[{"{", 
          RowBox[{"4", ",", "2", ",", "1"}], "}"}], ",", 
         RowBox[{"{", 
          RowBox[{"4", ",", "3", ",", "1"}], "}"}], ",", 
         RowBox[{"{", 
          RowBox[{"4", ",", "3", ",", "3"}], "}"}]}], "}"}], ",", 
       RowBox[{"{", 
        RowBox[{
         RowBox[{"{", 
          RowBox[{"1", ",", "1", ",", "4"}], "}"}], ",", 
         RowBox[{"{", 
          RowBox[{"4", ",", "1", ",", "4"}], "}"}], ",", 
         RowBox[{"{", 
          RowBox[{"4", ",", "2", ",", "1"}], "}"}], ",", 
         RowBox[{"{", 
          RowBox[{"4", ",", "3", ",", "1"}], "}"}], ",", 
         RowBox[{"{", 
          RowBox[{"4", ",", "3", ",", "4"}], "}"}]}], "}"}], ",", 
       RowBox[{"{", 
        RowBox[{
         RowBox[{"{", 
          RowBox[{"1", ",", "1", ",", "4"}], "}"}], ",", 
         RowBox[{"{", 
          RowBox[{"4", ",", "1", ",", "4"}], "}"}], ",", 
         RowBox[{"{", 
          RowBox[{"4", ",", "2", ",", "1"}], "}"}], ",", 
         RowBox[{"{", 
          RowBox[{"4", ",", "3", ",", "3"}], "}"}], ",", 
         RowBox[{"{", 
          RowBox[{"4", ",", "3", ",", "4"}], "}"}]}], "}"}], ",", 
       RowBox[{"{", 
        RowBox[{
         RowBox[{"{", 
          RowBox[{"1", ",", "1", ",", "4"}], "}"}], ",", 
         RowBox[{"{", 
          RowBox[{"4", ",", "1", ",", "4"}], "}"}], ",", 
         RowBox[{"{", 
          RowBox[{"4", ",", "3", ",", "1"}], "}"}], ",", 
         RowBox[{"{", 
          RowBox[{"4", ",", "3", ",", "3"}], "}"}], ",", 
         RowBox[{"{", 
          RowBox[{"4", ",", "3", ",", "4"}], "}"}]}], "}"}], ",", 
       RowBox[{"{", 
        RowBox[{
         RowBox[{"{", 
          RowBox[{"1", ",", "1", ",", "4"}], "}"}], ",", 
         RowBox[{"{", 
          RowBox[{"4", ",", "2", ",", "1"}], "}"}], ",", 
         RowBox[{"{", 
          RowBox[{"4", ",", "3", ",", "1"}], "}"}], ",", 
         RowBox[{"{", 
          RowBox[{"4", ",", "3", ",", "3"}], "}"}], ",", 
         RowBox[{"{", 
          RowBox[{"4", ",", "3", ",", "4"}], "}"}]}], "}"}], ",", 
       RowBox[{"{", 
        RowBox[{
         RowBox[{"{", 
          RowBox[{"1", ",", "1", ",", "4"}], "}"}], ",", 
         RowBox[{"{", 
          RowBox[{"4", ",", "2", ",", "1"}], "}"}], ",", 
         RowBox[{"{", 
          RowBox[{"4", ",", "3", ",", "1"}], "}"}], ",", 
         RowBox[{"{", 
          RowBox[{"4", ",", "3", ",", "3"}], "}"}], ",", 
         RowBox[{"{", 
          RowBox[{"4", ",", "4", ",", "1"}], "}"}]}], "}"}], ",", 
       RowBox[{"{", 
        RowBox[{
         RowBox[{"{", 
          RowBox[{"1", ",", "1", ",", "4"}], "}"}], ",", 
         RowBox[{"{", 
          RowBox[{"4", ",", "2", ",", "1"}], "}"}], ",", 
         RowBox[{"{", 
          RowBox[{"4", ",", "3", ",", "1"}], "}"}], ",", 
         RowBox[{"{", 
          RowBox[{"4", ",", "3", ",", "4"}], "}"}], ",", 
         RowBox[{"{", 
          RowBox[{"4", ",", "4", ",", "1"}], "}"}]}], "}"}], ",", 
       RowBox[{"{", 
        RowBox[{
         RowBox[{"{", 
          RowBox[{"1", ",", "1", ",", "4"}], "}"}], ",", 
         RowBox[{"{", 
          RowBox[{"4", ",", "2", ",", "1"}], "}"}], ",", 
         RowBox[{"{", 
          RowBox[{"4", ",", "3", ",", "3"}], "}"}], ",", 
         RowBox[{"{", 
          RowBox[{"4", ",", "3", ",", "4"}], "}"}], ",", 
         RowBox[{"{", 
          RowBox[{"4", ",", "4", ",", "1"}], "}"}]}], "}"}], ",", 
       RowBox[{"{", 
        RowBox[{
         RowBox[{"{", 
          RowBox[{"1", ",", "1", ",", "4"}], "}"}], ",", 
         RowBox[{"{", 
          RowBox[{"4", ",", "3", ",", "1"}], "}"}], ",", 
         RowBox[{"{", 
          RowBox[{"4", ",", "3", ",", "3"}], "}"}], ",", 
         RowBox[{"{", 
          RowBox[{"4", ",", "3", ",", "4"}], "}"}], ",", 
         RowBox[{"{", 
          RowBox[{"4", ",", "4", ",", "1"}], "}"}]}], "}"}], ",", 
       RowBox[{"{", 
        RowBox[{
         RowBox[{"{", 
          RowBox[{"1", ",", "4", ",", "1"}], "}"}], ",", 
         RowBox[{"{", 
          RowBox[{"1", ",", "4", ",", "3"}], "}"}], ",", 
         RowBox[{"{", 
          RowBox[{"4", ",", "2", ",", "1"}], "}"}], ",", 
         RowBox[{"{", 
          RowBox[{"4", ",", "4", ",", "1"}], "}"}], ",", 
         RowBox[{"{", 
          RowBox[{"4", ",", "4", ",", "3"}], "}"}]}], "}"}], ",", 
       RowBox[{"{", 
        RowBox[{
         RowBox[{"{", 
          RowBox[{"1", ",", "4", ",", "1"}], "}"}], ",", 
         RowBox[{"{", 
          RowBox[{"1", ",", "4", ",", "4"}], "}"}], ",", 
         RowBox[{"{", 
          RowBox[{"4", ",", "2", ",", "1"}], "}"}], ",", 
         RowBox[{"{", 
          RowBox[{"4", ",", "3", ",", "1"}], "}"}], ",", 
         RowBox[{"{", 
          RowBox[{"4", ",", "3", ",", "3"}], "}"}]}], "}"}], ",", 
       RowBox[{"{", 
        RowBox[{
         RowBox[{"{", 
          RowBox[{"1", ",", "4", ",", "1"}], "}"}], ",", 
         RowBox[{"{", 
          RowBox[{"1", ",", "4", ",", "4"}], "}"}], ",", 
         RowBox[{"{", 
          RowBox[{"4", ",", "2", ",", "1"}], "}"}], ",", 
         RowBox[{"{", 
          RowBox[{"4", ",", "3", ",", "1"}], "}"}], ",", 
         RowBox[{"{", 
          RowBox[{"4", ",", "3", ",", "4"}], "}"}]}], "}"}], ",", 
       RowBox[{"{", 
        RowBox[{
         RowBox[{"{", 
          RowBox[{"1", ",", "4", ",", "1"}], "}"}], ",", 
         RowBox[{"{", 
          RowBox[{"1", ",", "4", ",", "4"}], "}"}], ",", 
         RowBox[{"{", 
          RowBox[{"4", ",", "2", ",", "1"}], "}"}], ",", 
         RowBox[{"{", 
          RowBox[{"4", ",", "3", ",", "3"}], "}"}], ",", 
         RowBox[{"{", 
          RowBox[{"4", ",", "3", ",", "4"}], "}"}]}], "}"}], ",", 
       RowBox[{"{", 
        RowBox[{
         RowBox[{"{", 
          RowBox[{"1", ",", "4", ",", "1"}], "}"}], ",", 
         RowBox[{"{", 
          RowBox[{"1", ",", "4", ",", "4"}], "}"}], ",", 
         RowBox[{"{", 
          RowBox[{"4", ",", "3", ",", "1"}], "}"}], ",", 
         RowBox[{"{", 
          RowBox[{"4", ",", "3", ",", "3"}], "}"}], ",", 
         RowBox[{"{", 
          RowBox[{"4", ",", "3", ",", "4"}], "}"}]}], "}"}], ",", 
       RowBox[{"{", 
        RowBox[{
         RowBox[{"{", 
          RowBox[{"1", ",", "4", ",", "1"}], "}"}], ",", 
         RowBox[{"{", 
          RowBox[{"4", ",", "2", ",", "1"}], "}"}], ",", 
         RowBox[{"{", 
          RowBox[{"4", ",", "3", ",", "1"}], "}"}], ",", 
         RowBox[{"{", 
          RowBox[{"4", ",", "3", ",", "3"}], "}"}], ",", 
         RowBox[{"{", 
          RowBox[{"4", ",", "3", ",", "4"}], "}"}]}], "}"}], ",", 
       RowBox[{"{", 
        RowBox[{
         RowBox[{"{", 
          RowBox[{"1", ",", "4", ",", "1"}], "}"}], ",", 
         RowBox[{"{", 
          RowBox[{"4", ",", "2", ",", "1"}], "}"}], ",", 
         RowBox[{"{", 
          RowBox[{"4", ",", "3", ",", "1"}], "}"}], ",", 
         RowBox[{"{", 
          RowBox[{"4", ",", "3", ",", "3"}], "}"}], ",", 
         RowBox[{"{", 
          RowBox[{"4", ",", "4", ",", "1"}], "}"}]}], "}"}], ",", 
       RowBox[{"{", 
        RowBox[{
         RowBox[{"{", 
          RowBox[{"1", ",", "4", ",", "1"}], "}"}], ",", 
         RowBox[{"{", 
          RowBox[{"4", ",", "2", ",", "1"}], "}"}], ",", 
         RowBox[{"{", 
          RowBox[{"4", ",", "3", ",", "1"}], "}"}], ",", 
         RowBox[{"{", 
          RowBox[{"4", ",", "3", ",", "4"}], "}"}], ",", 
         RowBox[{"{", 
          RowBox[{"4", ",", "4", ",", "1"}], "}"}]}], "}"}], ",", 
       RowBox[{"{", 
        RowBox[{
         RowBox[{"{", 
          RowBox[{"1", ",", "4", ",", "1"}], "}"}], ",", 
         RowBox[{"{", 
          RowBox[{"4", ",", "2", ",", "1"}], "}"}], ",", 
         RowBox[{"{", 
          RowBox[{"4", ",", "3", ",", "3"}], "}"}], ",", 
         RowBox[{"{", 
          RowBox[{"4", ",", "3", ",", "4"}], "}"}], ",", 
         RowBox[{"{", 
          RowBox[{"4", ",", "4", ",", "1"}], "}"}]}], "}"}], ",", 
       RowBox[{"{", 
        RowBox[{
         RowBox[{"{", 
          RowBox[{"1", ",", "4", ",", "1"}], "}"}], ",", 
         RowBox[{"{", 
          RowBox[{"4", ",", "2", ",", "1"}], "}"}], ",", 
         RowBox[{"{", 
          RowBox[{"4", ",", "3", ",", "3"}], "}"}], ",", 
         RowBox[{"{", 
          RowBox[{"4", ",", "4", ",", "1"}], "}"}], ",", 
         RowBox[{"{", 
          RowBox[{"4", ",", "4", ",", "3"}], "}"}]}], "}"}], ",", 
       RowBox[{"{", 
        RowBox[{
         RowBox[{"{", 
          RowBox[{"1", ",", "4", ",", "1"}], "}"}], ",", 
         RowBox[{"{", 
          RowBox[{"4", ",", "3", ",", "1"}], "}"}], ",", 
         RowBox[{"{", 
          RowBox[{"4", ",", "3", ",", "3"}], "}"}], ",", 
         RowBox[{"{", 
          RowBox[{"4", ",", "3", ",", "4"}], "}"}], ",", 
         RowBox[{"{", 
          RowBox[{"4", ",", "4", ",", "1"}], "}"}]}], "}"}], ",", 
       RowBox[{"{", 
        RowBox[{
         RowBox[{"{", 
          RowBox[{"1", ",", "4", ",", "4"}], "}"}], ",", 
         RowBox[{"{", 
          RowBox[{"2", ",", "1", ",", "4"}], "}"}], ",", 
         RowBox[{"{", 
          RowBox[{"3", ",", "1", ",", "4"}], "}"}], ",", 
         RowBox[{"{", 
          RowBox[{"3", ",", "3", ",", "4"}], "}"}], ",", 
         RowBox[{"{", 
          RowBox[{"3", ",", "4", ",", "4"}], "}"}]}], "}"}], ",", 
       RowBox[{"{", 
        RowBox[{
         RowBox[{"{", 
          RowBox[{"1", ",", "4", ",", "4"}], "}"}], ",", 
         RowBox[{"{", 
          RowBox[{"4", ",", "1", ",", "1"}], "}"}], ",", 
         RowBox[{"{", 
          RowBox[{"4", ",", "2", ",", "1"}], "}"}], ",", 
         RowBox[{"{", 
          RowBox[{"4", ",", "3", ",", "1"}], "}"}], ",", 
         RowBox[{"{", 
          RowBox[{"4", ",", "3", ",", "3"}], "}"}]}], "}"}], ",", 
       RowBox[{"{", 
        RowBox[{
         RowBox[{"{", 
          RowBox[{"1", ",", "4", ",", "4"}], "}"}], ",", 
         RowBox[{"{", 
          RowBox[{"4", ",", "1", ",", "1"}], "}"}], ",", 
         RowBox[{"{", 
          RowBox[{"4", ",", "2", ",", "1"}], "}"}], ",", 
         RowBox[{"{", 
          RowBox[{"4", ",", "3", ",", "1"}], "}"}], ",", 
         RowBox[{"{", 
          RowBox[{"4", ",", "3", ",", "4"}], "}"}]}], "}"}], ",", 
       RowBox[{"{", 
        RowBox[{
         RowBox[{"{", 
          RowBox[{"1", ",", "4", ",", "4"}], "}"}], ",", 
         RowBox[{"{", 
          RowBox[{"4", ",", "1", ",", "1"}], "}"}], ",", 
         RowBox[{"{", 
          RowBox[{"4", ",", "2", ",", "1"}], "}"}], ",", 
         RowBox[{"{", 
          RowBox[{"4", ",", "3", ",", "3"}], "}"}], ",", 
         RowBox[{"{", 
          RowBox[{"4", ",", "3", ",", "4"}], "}"}]}], "}"}], ",", 
       RowBox[{"{", 
        RowBox[{
         RowBox[{"{", 
          RowBox[{"1", ",", "4", ",", "4"}], "}"}], ",", 
         RowBox[{"{", 
          RowBox[{"4", ",", "1", ",", "1"}], "}"}], ",", 
         RowBox[{"{", 
          RowBox[{"4", ",", "3", ",", "1"}], "}"}], ",", 
         RowBox[{"{", 
          RowBox[{"4", ",", "3", ",", "3"}], "}"}], ",", 
         RowBox[{"{", 
          RowBox[{"4", ",", "3", ",", "4"}], "}"}]}], "}"}], ",", 
       RowBox[{"{", 
        RowBox[{
         RowBox[{"{", 
          RowBox[{"1", ",", "4", ",", "4"}], "}"}], ",", 
         RowBox[{"{", 
          RowBox[{"4", ",", "2", ",", "1"}], "}"}], ",", 
         RowBox[{"{", 
          RowBox[{"4", ",", "3", ",", "1"}], "}"}], ",", 
         RowBox[{"{", 
          RowBox[{"4", ",", "3", ",", "3"}], "}"}], ",", 
         RowBox[{"{", 
          RowBox[{"4", ",", "3", ",", "4"}], "}"}]}], "}"}], ",", 
       RowBox[{"{", 
        RowBox[{
         RowBox[{"{", 
          RowBox[{"2", ",", "1", ",", "4"}], "}"}], ",", 
         RowBox[{"{", 
          RowBox[{"3", ",", "1", ",", "4"}], "}"}], ",", 
         RowBox[{"{", 
          RowBox[{"3", ",", "3", ",", "4"}], "}"}], ",", 
         RowBox[{"{", 
          RowBox[{"4", ",", "1", ",", "4"}], "}"}], ",", 
         RowBox[{"{", 
          RowBox[{"4", ",", "3", ",", "4"}], "}"}]}], "}"}], ",", 
       RowBox[{"{", 
        RowBox[{
         RowBox[{"{", 
          RowBox[{"2", ",", "1", ",", "4"}], "}"}], ",", 
         RowBox[{"{", 
          RowBox[{"3", ",", "1", ",", "4"}], "}"}], ",", 
         RowBox[{"{", 
          RowBox[{"3", ",", "3", ",", "4"}], "}"}], ",", 
         RowBox[{"{", 
          RowBox[{"4", ",", "1", ",", "4"}], "}"}], ",", 
         RowBox[{"{", 
          RowBox[{"4", ",", "4", ",", "3"}], "}"}]}], "}"}], ",", 
       RowBox[{"{", 
        RowBox[{
         RowBox[{"{", 
          RowBox[{"2", ",", "1", ",", "4"}], "}"}], ",", 
         RowBox[{"{", 
          RowBox[{"3", ",", "1", ",", "4"}], "}"}], ",", 
         RowBox[{"{", 
          RowBox[{"3", ",", "4", ",", "3"}], "}"}], ",", 
         RowBox[{"{", 
          RowBox[{"3", ",", "4", ",", "4"}], "}"}], ",", 
         RowBox[{"{", 
          RowBox[{"4", ",", "1", ",", "4"}], "}"}]}], "}"}], ",", 
       RowBox[{"{", 
        RowBox[{
         RowBox[{"{", 
          RowBox[{"2", ",", "1", ",", "4"}], "}"}], ",", 
         RowBox[{"{", 
          RowBox[{"3", ",", "1", ",", "4"}], "}"}], ",", 
         RowBox[{"{", 
          RowBox[{"3", ",", "4", ",", "3"}], "}"}], ",", 
         RowBox[{"{", 
          RowBox[{"4", ",", "1", ",", "4"}], "}"}], ",", 
         RowBox[{"{", 
          RowBox[{"4", ",", "4", ",", "3"}], "}"}]}], "}"}], ",", 
       RowBox[{"{", 
        RowBox[{
         RowBox[{"{", 
          RowBox[{"2", ",", "1", ",", "4"}], "}"}], ",", 
         RowBox[{"{", 
          RowBox[{"3", ",", "1", ",", "4"}], "}"}], ",", 
         RowBox[{"{", 
          RowBox[{"3", ",", "4", ",", "4"}], "}"}], ",", 
         RowBox[{"{", 
          RowBox[{"4", ",", "1", ",", "4"}], "}"}], ",", 
         RowBox[{"{", 
          RowBox[{"4", ",", "3", ",", "3"}], "}"}]}], "}"}], ",", 
       RowBox[{"{", 
        RowBox[{
         RowBox[{"{", 
          RowBox[{"2", ",", "1", ",", "4"}], "}"}], ",", 
         RowBox[{"{", 
          RowBox[{"3", ",", "1", ",", "4"}], "}"}], ",", 
         RowBox[{"{", 
          RowBox[{"4", ",", "1", ",", "4"}], "}"}], ",", 
         RowBox[{"{", 
          RowBox[{"4", ",", "3", ",", "3"}], "}"}], ",", 
         RowBox[{"{", 
          RowBox[{"4", ",", "3", ",", "4"}], "}"}]}], "}"}], ",", 
       RowBox[{"{", 
        RowBox[{
         RowBox[{"{", 
          RowBox[{"4", ",", "1", ",", "1"}], "}"}], ",", 
         RowBox[{"{", 
          RowBox[{"4", ",", "1", ",", "4"}], "}"}], ",", 
         RowBox[{"{", 
          RowBox[{"4", ",", "2", ",", "1"}], "}"}], ",", 
         RowBox[{"{", 
          RowBox[{"4", ",", "3", ",", "1"}], "}"}], ",", 
         RowBox[{"{", 
          RowBox[{"4", ",", "3", ",", "3"}], "}"}]}], "}"}], ",", 
       RowBox[{"{", 
        RowBox[{
         RowBox[{"{", 
          RowBox[{"4", ",", "1", ",", "1"}], "}"}], ",", 
         RowBox[{"{", 
          RowBox[{"4", ",", "1", ",", "4"}], "}"}], ",", 
         RowBox[{"{", 
          RowBox[{"4", ",", "2", ",", "1"}], "}"}], ",", 
         RowBox[{"{", 
          RowBox[{"4", ",", "3", ",", "1"}], "}"}], ",", 
         RowBox[{"{", 
          RowBox[{"4", ",", "3", ",", "4"}], "}"}]}], "}"}], ",", 
       RowBox[{"{", 
        RowBox[{
         RowBox[{"{", 
          RowBox[{"4", ",", "1", ",", "1"}], "}"}], ",", 
         RowBox[{"{", 
          RowBox[{"4", ",", "1", ",", "4"}], "}"}], ",", 
         RowBox[{"{", 
          RowBox[{"4", ",", "2", ",", "1"}], "}"}], ",", 
         RowBox[{"{", 
          RowBox[{"4", ",", "3", ",", "3"}], "}"}], ",", 
         RowBox[{"{", 
          RowBox[{"4", ",", "3", ",", "4"}], "}"}]}], "}"}], ",", 
       RowBox[{"{", 
        RowBox[{
         RowBox[{"{", 
          RowBox[{"4", ",", "1", ",", "1"}], "}"}], ",", 
         RowBox[{"{", 
          RowBox[{"4", ",", "1", ",", "4"}], "}"}], ",", 
         RowBox[{"{", 
          RowBox[{"4", ",", "3", ",", "1"}], "}"}], ",", 
         RowBox[{"{", 
          RowBox[{"4", ",", "3", ",", "3"}], "}"}], ",", 
         RowBox[{"{", 
          RowBox[{"4", ",", "3", ",", "4"}], "}"}]}], "}"}], ",", 
       RowBox[{"{", 
        RowBox[{
         RowBox[{"{", 
          RowBox[{"4", ",", "1", ",", "1"}], "}"}], ",", 
         RowBox[{"{", 
          RowBox[{"4", ",", "2", ",", "1"}], "}"}], ",", 
         RowBox[{"{", 
          RowBox[{"4", ",", "3", ",", "1"}], "}"}], ",", 
         RowBox[{"{", 
          RowBox[{"4", ",", "3", ",", "3"}], "}"}], ",", 
         RowBox[{"{", 
          RowBox[{"4", ",", "3", ",", "4"}], "}"}]}], "}"}], ",", 
       RowBox[{"{", 
        RowBox[{
         RowBox[{"{", 
          RowBox[{"4", ",", "1", ",", "1"}], "}"}], ",", 
         RowBox[{"{", 
          RowBox[{"4", ",", "2", ",", "1"}], "}"}], ",", 
         RowBox[{"{", 
          RowBox[{"4", ",", "3", ",", "1"}], "}"}], ",", 
         RowBox[{"{", 
          RowBox[{"4", ",", "3", ",", "3"}], "}"}], ",", 
         RowBox[{"{", 
          RowBox[{"4", ",", "4", ",", "1"}], "}"}]}], "}"}], ",", 
       RowBox[{"{", 
        RowBox[{
         RowBox[{"{", 
          RowBox[{"4", ",", "1", ",", "1"}], "}"}], ",", 
         RowBox[{"{", 
          RowBox[{"4", ",", "2", ",", "1"}], "}"}], ",", 
         RowBox[{"{", 
          RowBox[{"4", ",", "3", ",", "1"}], "}"}], ",", 
         RowBox[{"{", 
          RowBox[{"4", ",", "3", ",", "3"}], "}"}], ",", 
         RowBox[{"{", 
          RowBox[{"4", ",", "4", ",", "3"}], "}"}]}], "}"}], ",", 
       RowBox[{"{", 
        RowBox[{
         RowBox[{"{", 
          RowBox[{"4", ",", "1", ",", "1"}], "}"}], ",", 
         RowBox[{"{", 
          RowBox[{"4", ",", "2", ",", "1"}], "}"}], ",", 
         RowBox[{"{", 
          RowBox[{"4", ",", "3", ",", "1"}], "}"}], ",", 
         RowBox[{"{", 
          RowBox[{"4", ",", "4", ",", "1"}], "}"}], ",", 
         RowBox[{"{", 
          RowBox[{"4", ",", "4", ",", "3"}], "}"}]}], "}"}], ",", 
       RowBox[{"{", 
        RowBox[{
         RowBox[{"{", 
          RowBox[{"4", ",", "1", ",", "1"}], "}"}], ",", 
         RowBox[{"{", 
          RowBox[{"4", ",", "2", ",", "1"}], "}"}], ",", 
         RowBox[{"{", 
          RowBox[{"4", ",", "3", ",", "3"}], "}"}], ",", 
         RowBox[{"{", 
          RowBox[{"4", ",", "4", ",", "1"}], "}"}], ",", 
         RowBox[{"{", 
          RowBox[{"4", ",", "4", ",", "3"}], "}"}]}], "}"}], ",", 
       RowBox[{"{", 
        RowBox[{
         RowBox[{"{", 
          RowBox[{"4", ",", "1", ",", "1"}], "}"}], ",", 
         RowBox[{"{", 
          RowBox[{"4", ",", "3", ",", "1"}], "}"}], ",", 
         RowBox[{"{", 
          RowBox[{"4", ",", "3", ",", "3"}], "}"}], ",", 
         RowBox[{"{", 
          RowBox[{"4", ",", "4", ",", "1"}], "}"}], ",", 
         RowBox[{"{", 
          RowBox[{"4", ",", "4", ",", "3"}], "}"}]}], "}"}], ",", 
       RowBox[{"{", 
        RowBox[{
         RowBox[{"{", 
          RowBox[{"4", ",", "1", ",", "4"}], "}"}], ",", 
         RowBox[{"{", 
          RowBox[{"4", ",", "2", ",", "1"}], "}"}], ",", 
         RowBox[{"{", 
          RowBox[{"4", ",", "3", ",", "1"}], "}"}], ",", 
         RowBox[{"{", 
          RowBox[{"4", ",", "3", ",", "3"}], "}"}], ",", 
         RowBox[{"{", 
          RowBox[{"4", ",", "3", ",", "4"}], "}"}]}], "}"}], ",", 
       RowBox[{"{", 
        RowBox[{
         RowBox[{"{", 
          RowBox[{"4", ",", "2", ",", "1"}], "}"}], ",", 
         RowBox[{"{", 
          RowBox[{"4", ",", "3", ",", "1"}], "}"}], ",", 
         RowBox[{"{", 
          RowBox[{"4", ",", "3", ",", "3"}], "}"}], ",", 
         RowBox[{"{", 
          RowBox[{"4", ",", "3", ",", "4"}], "}"}], ",", 
         RowBox[{"{", 
          RowBox[{"4", ",", "4", ",", "1"}], "}"}]}], "}"}], ",", 
       RowBox[{"{", 
        RowBox[{
         RowBox[{"{", 
          RowBox[{"4", ",", "2", ",", "1"}], "}"}], ",", 
         RowBox[{"{", 
          RowBox[{"4", ",", "3", ",", "1"}], "}"}], ",", 
         RowBox[{"{", 
          RowBox[{"4", ",", "3", ",", "3"}], "}"}], ",", 
         RowBox[{"{", 
          RowBox[{"4", ",", "4", ",", "1"}], "}"}], ",", 
         RowBox[{"{", 
          RowBox[{"4", ",", "4", ",", "3"}], "}"}]}], "}"}]}], "}"}], ",", 
     RowBox[{"{", 
      RowBox[{
       RowBox[{"{", 
        RowBox[{
         RowBox[{"{", 
          RowBox[{"1", ",", "1", ",", "4"}], "}"}], ",", 
         RowBox[{"{", 
          RowBox[{"1", ",", "4", ",", "4"}], "}"}], ",", 
         RowBox[{"{", 
          RowBox[{"2", ",", "1", ",", "4"}], "}"}], ",", 
         RowBox[{"{", 
          RowBox[{"3", ",", "1", ",", "4"}], "}"}], ",", 
         RowBox[{"{", 
          RowBox[{"3", ",", "3", ",", "4"}], "}"}], ",", 
         RowBox[{"{", 
          RowBox[{"3", ",", "4", ",", "4"}], "}"}]}], "}"}], ",", 
       RowBox[{"{", 
        RowBox[{
         RowBox[{"{", 
          RowBox[{"1", ",", "1", ",", "4"}], "}"}], ",", 
         RowBox[{"{", 
          RowBox[{"2", ",", "1", ",", "4"}], "}"}], ",", 
         RowBox[{"{", 
          RowBox[{"3", ",", "1", ",", "4"}], "}"}], ",", 
         RowBox[{"{", 
          RowBox[{"3", ",", "3", ",", "4"}], "}"}], ",", 
         RowBox[{"{", 
          RowBox[{"4", ",", "1", ",", "4"}], "}"}], ",", 
         RowBox[{"{", 
          RowBox[{"4", ",", "3", ",", "4"}], "}"}]}], "}"}], ",", 
       RowBox[{"{", 
        RowBox[{
         RowBox[{"{", 
          RowBox[{"1", ",", "1", ",", "4"}], "}"}], ",", 
         RowBox[{"{", 
          RowBox[{"2", ",", "1", ",", "4"}], "}"}], ",", 
         RowBox[{"{", 
          RowBox[{"3", ",", "1", ",", "4"}], "}"}], ",", 
         RowBox[{"{", 
          RowBox[{"3", ",", "3", ",", "4"}], "}"}], ",", 
         RowBox[{"{", 
          RowBox[{"4", ",", "1", ",", "4"}], "}"}], ",", 
         RowBox[{"{", 
          RowBox[{"4", ",", "4", ",", "3"}], "}"}]}], "}"}], ",", 
       RowBox[{"{", 
        RowBox[{
         RowBox[{"{", 
          RowBox[{"1", ",", "1", ",", "4"}], "}"}], ",", 
         RowBox[{"{", 
          RowBox[{"2", ",", "1", ",", "4"}], "}"}], ",", 
         RowBox[{"{", 
          RowBox[{"3", ",", "1", ",", "4"}], "}"}], ",", 
         RowBox[{"{", 
          RowBox[{"3", ",", "4", ",", "3"}], "}"}], ",", 
         RowBox[{"{", 
          RowBox[{"3", ",", "4", ",", "4"}], "}"}], ",", 
         RowBox[{"{", 
          RowBox[{"4", ",", "1", ",", "4"}], "}"}]}], "}"}], ",", 
       RowBox[{"{", 
        RowBox[{
         RowBox[{"{", 
          RowBox[{"1", ",", "1", ",", "4"}], "}"}], ",", 
         RowBox[{"{", 
          RowBox[{"2", ",", "1", ",", "4"}], "}"}], ",", 
         RowBox[{"{", 
          RowBox[{"3", ",", "1", ",", "4"}], "}"}], ",", 
         RowBox[{"{", 
          RowBox[{"3", ",", "4", ",", "3"}], "}"}], ",", 
         RowBox[{"{", 
          RowBox[{"4", ",", "1", ",", "4"}], "}"}], ",", 
         RowBox[{"{", 
          RowBox[{"4", ",", "4", ",", "3"}], "}"}]}], "}"}], ",", 
       RowBox[{"{", 
        RowBox[{
         RowBox[{"{", 
          RowBox[{"1", ",", "1", ",", "4"}], "}"}], ",", 
         RowBox[{"{", 
          RowBox[{"2", ",", "1", ",", "4"}], "}"}], ",", 
         RowBox[{"{", 
          RowBox[{"3", ",", "1", ",", "4"}], "}"}], ",", 
         RowBox[{"{", 
          RowBox[{"3", ",", "4", ",", "4"}], "}"}], ",", 
         RowBox[{"{", 
          RowBox[{"4", ",", "1", ",", "4"}], "}"}], ",", 
         RowBox[{"{", 
          RowBox[{"4", ",", "3", ",", "3"}], "}"}]}], "}"}], ",", 
       RowBox[{"{", 
        RowBox[{
         RowBox[{"{", 
          RowBox[{"1", ",", "1", ",", "4"}], "}"}], ",", 
         RowBox[{"{", 
          RowBox[{"2", ",", "1", ",", "4"}], "}"}], ",", 
         RowBox[{"{", 
          RowBox[{"3", ",", "1", ",", "4"}], "}"}], ",", 
         RowBox[{"{", 
          RowBox[{"4", ",", "1", ",", "4"}], "}"}], ",", 
         RowBox[{"{", 
          RowBox[{"4", ",", "3", ",", "3"}], "}"}], ",", 
         RowBox[{"{", 
          RowBox[{"4", ",", "3", ",", "4"}], "}"}]}], "}"}], ",", 
       RowBox[{"{", 
        RowBox[{
         RowBox[{"{", 
          RowBox[{"1", ",", "1", ",", "4"}], "}"}], ",", 
         RowBox[{"{", 
          RowBox[{"4", ",", "1", ",", "4"}], "}"}], ",", 
         RowBox[{"{", 
          RowBox[{"4", ",", "2", ",", "1"}], "}"}], ",", 
         RowBox[{"{", 
          RowBox[{"4", ",", "3", ",", "1"}], "}"}], ",", 
         RowBox[{"{", 
          RowBox[{"4", ",", "3", ",", "3"}], "}"}], ",", 
         RowBox[{"{", 
          RowBox[{"4", ",", "3", ",", "4"}], "}"}]}], "}"}], ",", 
       RowBox[{"{", 
        RowBox[{
         RowBox[{"{", 
          RowBox[{"1", ",", "1", ",", "4"}], "}"}], ",", 
         RowBox[{"{", 
          RowBox[{"4", ",", "2", ",", "1"}], "}"}], ",", 
         RowBox[{"{", 
          RowBox[{"4", ",", "3", ",", "1"}], "}"}], ",", 
         RowBox[{"{", 
          RowBox[{"4", ",", "3", ",", "3"}], "}"}], ",", 
         RowBox[{"{", 
          RowBox[{"4", ",", "3", ",", "4"}], "}"}], ",", 
         RowBox[{"{", 
          RowBox[{"4", ",", "4", ",", "1"}], "}"}]}], "}"}], ",", 
       RowBox[{"{", 
        RowBox[{
         RowBox[{"{", 
          RowBox[{"1", ",", "4", ",", "1"}], "}"}], ",", 
         RowBox[{"{", 
          RowBox[{"1", ",", "4", ",", "4"}], "}"}], ",", 
         RowBox[{"{", 
          RowBox[{"4", ",", "2", ",", "1"}], "}"}], ",", 
         RowBox[{"{", 
          RowBox[{"4", ",", "3", ",", "1"}], "}"}], ",", 
         RowBox[{"{", 
          RowBox[{"4", ",", "3", ",", "3"}], "}"}], ",", 
         RowBox[{"{", 
          RowBox[{"4", ",", "3", ",", "4"}], "}"}]}], "}"}], ",", 
       RowBox[{"{", 
        RowBox[{
         RowBox[{"{", 
          RowBox[{"1", ",", "4", ",", "1"}], "}"}], ",", 
         RowBox[{"{", 
          RowBox[{"4", ",", "2", ",", "1"}], "}"}], ",", 
         RowBox[{"{", 
          RowBox[{"4", ",", "3", ",", "1"}], "}"}], ",", 
         RowBox[{"{", 
          RowBox[{"4", ",", "3", ",", "3"}], "}"}], ",", 
         RowBox[{"{", 
          RowBox[{"4", ",", "3", ",", "4"}], "}"}], ",", 
         RowBox[{"{", 
          RowBox[{"4", ",", "4", ",", "1"}], "}"}]}], "}"}], ",", 
       RowBox[{"{", 
        RowBox[{
         RowBox[{"{", 
          RowBox[{"1", ",", "4", ",", "4"}], "}"}], ",", 
         RowBox[{"{", 
          RowBox[{"4", ",", "1", ",", "1"}], "}"}], ",", 
         RowBox[{"{", 
          RowBox[{"4", ",", "2", ",", "1"}], "}"}], ",", 
         RowBox[{"{", 
          RowBox[{"4", ",", "3", ",", "1"}], "}"}], ",", 
         RowBox[{"{", 
          RowBox[{"4", ",", "3", ",", "3"}], "}"}], ",", 
         RowBox[{"{", 
          RowBox[{"4", ",", "3", ",", "4"}], "}"}]}], "}"}], ",", 
       RowBox[{"{", 
        RowBox[{
         RowBox[{"{", 
          RowBox[{"4", ",", "1", ",", "1"}], "}"}], ",", 
         RowBox[{"{", 
          RowBox[{"4", ",", "1", ",", "4"}], "}"}], ",", 
         RowBox[{"{", 
          RowBox[{"4", ",", "2", ",", "1"}], "}"}], ",", 
         RowBox[{"{", 
          RowBox[{"4", ",", "3", ",", "1"}], "}"}], ",", 
         RowBox[{"{", 
          RowBox[{"4", ",", "3", ",", "3"}], "}"}], ",", 
         RowBox[{"{", 
          RowBox[{"4", ",", "3", ",", "4"}], "}"}]}], "}"}], ",", 
       RowBox[{"{", 
        RowBox[{
         RowBox[{"{", 
          RowBox[{"4", ",", "1", ",", "1"}], "}"}], ",", 
         RowBox[{"{", 
          RowBox[{"4", ",", "2", ",", "1"}], "}"}], ",", 
         RowBox[{"{", 
          RowBox[{"4", ",", "3", ",", "1"}], "}"}], ",", 
         RowBox[{"{", 
          RowBox[{"4", ",", "3", ",", "3"}], "}"}], ",", 
         RowBox[{"{", 
          RowBox[{"4", ",", "4", ",", "1"}], "}"}], ",", 
         RowBox[{"{", 
          RowBox[{"4", ",", "4", ",", "3"}], "}"}]}], "}"}]}], "}"}], ",", 
     RowBox[{"{", "}"}]}], "}"}]}], ";"}]], "Input",
 CellGroupingRules->{"GroupTogetherGrouping", 10002.},
 CellChangeTimes->{{3.790970243499887*^9, 3.790970262402289*^9}, 
   3.790970336929475*^9, 3.790970960304031*^9, 3.791045645473383*^9, 
   3.9946082434850597`*^9},
 CellLabel->
  "In[559]:=",ExpressionUUID->"6ed2123b-b5c9-4625-bda5-ca3bdd07c4ed"],

Cell[BoxData[
 RowBox[{
  RowBox[{
   RowBox[{"TripletCode", "[", 
    RowBox[{"4", ",", "3"}], "]"}], "=", 
   RowBox[{"{", 
    RowBox[{
     RowBox[{"{", 
      RowBox[{
       RowBox[{"{", 
        RowBox[{"{", 
         RowBox[{"1", ",", "1", ",", "4"}], "}"}], "}"}], ",", 
       RowBox[{"{", 
        RowBox[{"{", 
         RowBox[{"1", ",", "4", ",", "1"}], "}"}], "}"}], ",", 
       RowBox[{"{", 
        RowBox[{"{", 
         RowBox[{"1", ",", "4", ",", "2"}], "}"}], "}"}], ",", 
       RowBox[{"{", 
        RowBox[{"{", 
         RowBox[{"2", ",", "2", ",", "3"}], "}"}], "}"}], ",", 
       RowBox[{"{", 
        RowBox[{"{", 
         RowBox[{"2", ",", "3", ",", "2"}], "}"}], "}"}], ",", 
       RowBox[{"{", 
        RowBox[{"{", 
         RowBox[{"4", ",", "1", ",", "1"}], "}"}], "}"}], ",", 
       RowBox[{"{", 
        RowBox[{"{", 
         RowBox[{"4", ",", "2", ",", "1"}], "}"}], "}"}]}], "}"}], ",", 
     RowBox[{"{", 
      RowBox[{
       RowBox[{"{", 
        RowBox[{
         RowBox[{"{", 
          RowBox[{"1", ",", "1", ",", "4"}], "}"}], ",", 
         RowBox[{"{", 
          RowBox[{"1", ",", "4", ",", "2"}], "}"}]}], "}"}], ",", 
       RowBox[{"{", 
        RowBox[{
         RowBox[{"{", 
          RowBox[{"1", ",", "1", ",", "4"}], "}"}], ",", 
         RowBox[{"{", 
          RowBox[{"1", ",", "4", ",", "4"}], "}"}]}], "}"}], ",", 
       RowBox[{"{", 
        RowBox[{
         RowBox[{"{", 
          RowBox[{"1", ",", "1", ",", "4"}], "}"}], ",", 
         RowBox[{"{", 
          RowBox[{"2", ",", "1", ",", "4"}], "}"}]}], "}"}], ",", 
       RowBox[{"{", 
        RowBox[{
         RowBox[{"{", 
          RowBox[{"1", ",", "1", ",", "4"}], "}"}], ",", 
         RowBox[{"{", 
          RowBox[{"2", ",", "2", ",", "3"}], "}"}]}], "}"}], ",", 
       RowBox[{"{", 
        RowBox[{
         RowBox[{"{", 
          RowBox[{"1", ",", "1", ",", "4"}], "}"}], ",", 
         RowBox[{"{", 
          RowBox[{"2", ",", "3", ",", "2"}], "}"}]}], "}"}], ",", 
       RowBox[{"{", 
        RowBox[{
         RowBox[{"{", 
          RowBox[{"1", ",", "1", ",", "4"}], "}"}], ",", 
         RowBox[{"{", 
          RowBox[{"2", ",", "3", ",", "3"}], "}"}]}], "}"}], ",", 
       RowBox[{"{", 
        RowBox[{
         RowBox[{"{", 
          RowBox[{"1", ",", "1", ",", "4"}], "}"}], ",", 
         RowBox[{"{", 
          RowBox[{"4", ",", "1", ",", "4"}], "}"}]}], "}"}], ",", 
       RowBox[{"{", 
        RowBox[{
         RowBox[{"{", 
          RowBox[{"1", ",", "1", ",", "4"}], "}"}], ",", 
         RowBox[{"{", 
          RowBox[{"4", ",", "2", ",", "1"}], "}"}]}], "}"}], ",", 
       RowBox[{"{", 
        RowBox[{
         RowBox[{"{", 
          RowBox[{"1", ",", "1", ",", "4"}], "}"}], ",", 
         RowBox[{"{", 
          RowBox[{"4", ",", "4", ",", "1"}], "}"}]}], "}"}], ",", 
       RowBox[{"{", 
        RowBox[{
         RowBox[{"{", 
          RowBox[{"1", ",", "4", ",", "1"}], "}"}], ",", 
         RowBox[{"{", 
          RowBox[{"1", ",", "4", ",", "2"}], "}"}]}], "}"}], ",", 
       RowBox[{"{", 
        RowBox[{
         RowBox[{"{", 
          RowBox[{"1", ",", "4", ",", "1"}], "}"}], ",", 
         RowBox[{"{", 
          RowBox[{"4", ",", "2", ",", "1"}], "}"}]}], "}"}], ",", 
       RowBox[{"{", 
        RowBox[{
         RowBox[{"{", 
          RowBox[{"1", ",", "4", ",", "1"}], "}"}], ",", 
         RowBox[{"{", 
          RowBox[{"4", ",", "4", ",", "1"}], "}"}]}], "}"}], ",", 
       RowBox[{"{", 
        RowBox[{
         RowBox[{"{", 
          RowBox[{"1", ",", "4", ",", "2"}], "}"}], ",", 
         RowBox[{"{", 
          RowBox[{"1", ",", "4", ",", "3"}], "}"}]}], "}"}], ",", 
       RowBox[{"{", 
        RowBox[{
         RowBox[{"{", 
          RowBox[{"1", ",", "4", ",", "2"}], "}"}], ",", 
         RowBox[{"{", 
          RowBox[{"2", ",", "2", ",", "3"}], "}"}]}], "}"}], ",", 
       RowBox[{"{", 
        RowBox[{
         RowBox[{"{", 
          RowBox[{"1", ",", "4", ",", "2"}], "}"}], ",", 
         RowBox[{"{", 
          RowBox[{"2", ",", "3", ",", "2"}], "}"}]}], "}"}], ",", 
       RowBox[{"{", 
        RowBox[{
         RowBox[{"{", 
          RowBox[{"1", ",", "4", ",", "2"}], "}"}], ",", 
         RowBox[{"{", 
          RowBox[{"2", ",", "3", ",", "3"}], "}"}]}], "}"}], ",", 
       RowBox[{"{", 
        RowBox[{
         RowBox[{"{", 
          RowBox[{"1", ",", "4", ",", "2"}], "}"}], ",", 
         RowBox[{"{", 
          RowBox[{"3", ",", "1", ",", "4"}], "}"}]}], "}"}], ",", 
       RowBox[{"{", 
        RowBox[{
         RowBox[{"{", 
          RowBox[{"1", ",", "4", ",", "2"}], "}"}], ",", 
         RowBox[{"{", 
          RowBox[{"3", ",", "2", ",", "2"}], "}"}]}], "}"}], ",", 
       RowBox[{"{", 
        RowBox[{
         RowBox[{"{", 
          RowBox[{"1", ",", "4", ",", "2"}], "}"}], ",", 
         RowBox[{"{", 
          RowBox[{"3", ",", "2", ",", "3"}], "}"}]}], "}"}], ",", 
       RowBox[{"{", 
        RowBox[{
         RowBox[{"{", 
          RowBox[{"1", ",", "4", ",", "2"}], "}"}], ",", 
         RowBox[{"{", 
          RowBox[{"3", ",", "3", ",", "2"}], "}"}]}], "}"}], ",", 
       RowBox[{"{", 
        RowBox[{
         RowBox[{"{", 
          RowBox[{"2", ",", "2", ",", "3"}], "}"}], ",", 
         RowBox[{"{", 
          RowBox[{"2", ",", "3", ",", "3"}], "}"}]}], "}"}], ",", 
       RowBox[{"{", 
        RowBox[{
         RowBox[{"{", 
          RowBox[{"2", ",", "2", ",", "3"}], "}"}], ",", 
         RowBox[{"{", 
          RowBox[{"3", ",", "2", ",", "3"}], "}"}]}], "}"}], ",", 
       RowBox[{"{", 
        RowBox[{
         RowBox[{"{", 
          RowBox[{"2", ",", "2", ",", "3"}], "}"}], ",", 
         RowBox[{"{", 
          RowBox[{"3", ",", "3", ",", "2"}], "}"}]}], "}"}], ",", 
       RowBox[{"{", 
        RowBox[{
         RowBox[{"{", 
          RowBox[{"4", ",", "1", ",", "1"}], "}"}], ",", 
         RowBox[{"{", 
          RowBox[{"4", ",", "2", ",", "1"}], "}"}]}], "}"}], ",", 
       RowBox[{"{", 
        RowBox[{
         RowBox[{"{", 
          RowBox[{"4", ",", "1", ",", "1"}], "}"}], ",", 
         RowBox[{"{", 
          RowBox[{"4", ",", "4", ",", "1"}], "}"}]}], "}"}], ",", 
       RowBox[{"{", 
        RowBox[{
         RowBox[{"{", 
          RowBox[{"4", ",", "2", ",", "1"}], "}"}], ",", 
         RowBox[{"{", 
          RowBox[{"4", ",", "3", ",", "1"}], "}"}]}], "}"}]}], "}"}], ",", 
     RowBox[{"{", 
      RowBox[{
       RowBox[{"{", 
        RowBox[{
         RowBox[{"{", 
          RowBox[{"1", ",", "1", ",", "4"}], "}"}], ",", 
         RowBox[{"{", 
          RowBox[{"1", ",", "4", ",", "2"}], "}"}], ",", 
         RowBox[{"{", 
          RowBox[{"1", ",", "4", ",", "3"}], "}"}]}], "}"}], ",", 
       RowBox[{"{", 
        RowBox[{
         RowBox[{"{", 
          RowBox[{"1", ",", "1", ",", "4"}], "}"}], ",", 
         RowBox[{"{", 
          RowBox[{"1", ",", "4", ",", "2"}], "}"}], ",", 
         RowBox[{"{", 
          RowBox[{"1", ",", "4", ",", "4"}], "}"}]}], "}"}], ",", 
       RowBox[{"{", 
        RowBox[{
         RowBox[{"{", 
          RowBox[{"1", ",", "1", ",", "4"}], "}"}], ",", 
         RowBox[{"{", 
          RowBox[{"1", ",", "4", ",", "2"}], "}"}], ",", 
         RowBox[{"{", 
          RowBox[{"3", ",", "1", ",", "4"}], "}"}]}], "}"}], ",", 
       RowBox[{"{", 
        RowBox[{
         RowBox[{"{", 
          RowBox[{"1", ",", "1", ",", "4"}], "}"}], ",", 
         RowBox[{"{", 
          RowBox[{"1", ",", "4", ",", "2"}], "}"}], ",", 
         RowBox[{"{", 
          RowBox[{"3", ",", "2", ",", "2"}], "}"}]}], "}"}], ",", 
       RowBox[{"{", 
        RowBox[{
         RowBox[{"{", 
          RowBox[{"1", ",", "1", ",", "4"}], "}"}], ",", 
         RowBox[{"{", 
          RowBox[{"1", ",", "4", ",", "2"}], "}"}], ",", 
         RowBox[{"{", 
          RowBox[{"3", ",", "2", ",", "3"}], "}"}]}], "}"}], ",", 
       RowBox[{"{", 
        RowBox[{
         RowBox[{"{", 
          RowBox[{"1", ",", "1", ",", "4"}], "}"}], ",", 
         RowBox[{"{", 
          RowBox[{"1", ",", "4", ",", "2"}], "}"}], ",", 
         RowBox[{"{", 
          RowBox[{"3", ",", "3", ",", "2"}], "}"}]}], "}"}], ",", 
       RowBox[{"{", 
        RowBox[{
         RowBox[{"{", 
          RowBox[{"1", ",", "1", ",", "4"}], "}"}], ",", 
         RowBox[{"{", 
          RowBox[{"1", ",", "4", ",", "4"}], "}"}], ",", 
         RowBox[{"{", 
          RowBox[{"2", ",", "2", ",", "3"}], "}"}]}], "}"}], ",", 
       RowBox[{"{", 
        RowBox[{
         RowBox[{"{", 
          RowBox[{"1", ",", "1", ",", "4"}], "}"}], ",", 
         RowBox[{"{", 
          RowBox[{"1", ",", "4", ",", "4"}], "}"}], ",", 
         RowBox[{"{", 
          RowBox[{"2", ",", "3", ",", "2"}], "}"}]}], "}"}], ",", 
       RowBox[{"{", 
        RowBox[{
         RowBox[{"{", 
          RowBox[{"1", ",", "1", ",", "4"}], "}"}], ",", 
         RowBox[{"{", 
          RowBox[{"2", ",", "1", ",", "4"}], "}"}], ",", 
         RowBox[{"{", 
          RowBox[{"2", ",", "2", ",", "3"}], "}"}]}], "}"}], ",", 
       RowBox[{"{", 
        RowBox[{
         RowBox[{"{", 
          RowBox[{"1", ",", "1", ",", "4"}], "}"}], ",", 
         RowBox[{"{", 
          RowBox[{"2", ",", "1", ",", "4"}], "}"}], ",", 
         RowBox[{"{", 
          RowBox[{"2", ",", "3", ",", "2"}], "}"}]}], "}"}], ",", 
       RowBox[{"{", 
        RowBox[{
         RowBox[{"{", 
          RowBox[{"1", ",", "1", ",", "4"}], "}"}], ",", 
         RowBox[{"{", 
          RowBox[{"2", ",", "1", ",", "4"}], "}"}], ",", 
         RowBox[{"{", 
          RowBox[{"2", ",", "3", ",", "3"}], "}"}]}], "}"}], ",", 
       RowBox[{"{", 
        RowBox[{
         RowBox[{"{", 
          RowBox[{"1", ",", "1", ",", "4"}], "}"}], ",", 
         RowBox[{"{", 
          RowBox[{"2", ",", "1", ",", "4"}], "}"}], ",", 
         RowBox[{"{", 
          RowBox[{"3", ",", "1", ",", "4"}], "}"}]}], "}"}], ",", 
       RowBox[{"{", 
        RowBox[{
         RowBox[{"{", 
          RowBox[{"1", ",", "1", ",", "4"}], "}"}], ",", 
         RowBox[{"{", 
          RowBox[{"2", ",", "1", ",", "4"}], "}"}], ",", 
         RowBox[{"{", 
          RowBox[{"3", ",", "2", ",", "2"}], "}"}]}], "}"}], ",", 
       RowBox[{"{", 
        RowBox[{
         RowBox[{"{", 
          RowBox[{"1", ",", "1", ",", "4"}], "}"}], ",", 
         RowBox[{"{", 
          RowBox[{"2", ",", "1", ",", "4"}], "}"}], ",", 
         RowBox[{"{", 
          RowBox[{"3", ",", "2", ",", "3"}], "}"}]}], "}"}], ",", 
       RowBox[{"{", 
        RowBox[{
         RowBox[{"{", 
          RowBox[{"1", ",", "1", ",", "4"}], "}"}], ",", 
         RowBox[{"{", 
          RowBox[{"2", ",", "1", ",", "4"}], "}"}], ",", 
         RowBox[{"{", 
          RowBox[{"3", ",", "3", ",", "2"}], "}"}]}], "}"}], ",", 
       RowBox[{"{", 
        RowBox[{
         RowBox[{"{", 
          RowBox[{"1", ",", "1", ",", "4"}], "}"}], ",", 
         RowBox[{"{", 
          RowBox[{"2", ",", "1", ",", "4"}], "}"}], ",", 
         RowBox[{"{", 
          RowBox[{"4", ",", "1", ",", "4"}], "}"}]}], "}"}], ",", 
       RowBox[{"{", 
        RowBox[{
         RowBox[{"{", 
          RowBox[{"1", ",", "1", ",", "4"}], "}"}], ",", 
         RowBox[{"{", 
          RowBox[{"2", ",", "2", ",", "3"}], "}"}], ",", 
         RowBox[{"{", 
          RowBox[{"2", ",", "3", ",", "3"}], "}"}]}], "}"}], ",", 
       RowBox[{"{", 
        RowBox[{
         RowBox[{"{", 
          RowBox[{"1", ",", "1", ",", "4"}], "}"}], ",", 
         RowBox[{"{", 
          RowBox[{"2", ",", "2", ",", "3"}], "}"}], ",", 
         RowBox[{"{", 
          RowBox[{"3", ",", "2", ",", "3"}], "}"}]}], "}"}], ",", 
       RowBox[{"{", 
        RowBox[{
         RowBox[{"{", 
          RowBox[{"1", ",", "1", ",", "4"}], "}"}], ",", 
         RowBox[{"{", 
          RowBox[{"2", ",", "2", ",", "3"}], "}"}], ",", 
         RowBox[{"{", 
          RowBox[{"3", ",", "3", ",", "2"}], "}"}]}], "}"}], ",", 
       RowBox[{"{", 
        RowBox[{
         RowBox[{"{", 
          RowBox[{"1", ",", "1", ",", "4"}], "}"}], ",", 
         RowBox[{"{", 
          RowBox[{"2", ",", "3", ",", "2"}], "}"}], ",", 
         RowBox[{"{", 
          RowBox[{"2", ",", "3", ",", "3"}], "}"}]}], "}"}], ",", 
       RowBox[{"{", 
        RowBox[{
         RowBox[{"{", 
          RowBox[{"1", ",", "1", ",", "4"}], "}"}], ",", 
         RowBox[{"{", 
          RowBox[{"2", ",", "3", ",", "3"}], "}"}], ",", 
         RowBox[{"{", 
          RowBox[{"3", ",", "2", ",", "2"}], "}"}]}], "}"}], ",", 
       RowBox[{"{", 
        RowBox[{
         RowBox[{"{", 
          RowBox[{"1", ",", "1", ",", "4"}], "}"}], ",", 
         RowBox[{"{", 
          RowBox[{"4", ",", "1", ",", "4"}], "}"}], ",", 
         RowBox[{"{", 
          RowBox[{"4", ",", "2", ",", "1"}], "}"}]}], "}"}], ",", 
       RowBox[{"{", 
        RowBox[{
         RowBox[{"{", 
          RowBox[{"1", ",", "1", ",", "4"}], "}"}], ",", 
         RowBox[{"{", 
          RowBox[{"4", ",", "2", ",", "1"}], "}"}], ",", 
         RowBox[{"{", 
          RowBox[{"4", ",", "3", ",", "1"}], "}"}]}], "}"}], ",", 
       RowBox[{"{", 
        RowBox[{
         RowBox[{"{", 
          RowBox[{"1", ",", "1", ",", "4"}], "}"}], ",", 
         RowBox[{"{", 
          RowBox[{"4", ",", "2", ",", "1"}], "}"}], ",", 
         RowBox[{"{", 
          RowBox[{"4", ",", "4", ",", "1"}], "}"}]}], "}"}], ",", 
       RowBox[{"{", 
        RowBox[{
         RowBox[{"{", 
          RowBox[{"1", ",", "4", ",", "1"}], "}"}], ",", 
         RowBox[{"{", 
          RowBox[{"1", ",", "4", ",", "2"}], "}"}], ",", 
         RowBox[{"{", 
          RowBox[{"1", ",", "4", ",", "3"}], "}"}]}], "}"}], ",", 
       RowBox[{"{", 
        RowBox[{
         RowBox[{"{", 
          RowBox[{"1", ",", "4", ",", "1"}], "}"}], ",", 
         RowBox[{"{", 
          RowBox[{"4", ",", "2", ",", "1"}], "}"}], ",", 
         RowBox[{"{", 
          RowBox[{"4", ",", "3", ",", "1"}], "}"}]}], "}"}], ",", 
       RowBox[{"{", 
        RowBox[{
         RowBox[{"{", 
          RowBox[{"1", ",", "4", ",", "1"}], "}"}], ",", 
         RowBox[{"{", 
          RowBox[{"4", ",", "2", ",", "1"}], "}"}], ",", 
         RowBox[{"{", 
          RowBox[{"4", ",", "4", ",", "1"}], "}"}]}], "}"}], ",", 
       RowBox[{"{", 
        RowBox[{
         RowBox[{"{", 
          RowBox[{"1", ",", "4", ",", "2"}], "}"}], ",", 
         RowBox[{"{", 
          RowBox[{"1", ",", "4", ",", "3"}], "}"}], ",", 
         RowBox[{"{", 
          RowBox[{"2", ",", "2", ",", "3"}], "}"}]}], "}"}], ",", 
       RowBox[{"{", 
        RowBox[{
         RowBox[{"{", 
          RowBox[{"1", ",", "4", ",", "2"}], "}"}], ",", 
         RowBox[{"{", 
          RowBox[{"1", ",", "4", ",", "3"}], "}"}], ",", 
         RowBox[{"{", 
          RowBox[{"2", ",", "3", ",", "2"}], "}"}]}], "}"}], ",", 
       RowBox[{"{", 
        RowBox[{
         RowBox[{"{", 
          RowBox[{"1", ",", "4", ",", "2"}], "}"}], ",", 
         RowBox[{"{", 
          RowBox[{"1", ",", "4", ",", "3"}], "}"}], ",", 
         RowBox[{"{", 
          RowBox[{"2", ",", "3", ",", "3"}], "}"}]}], "}"}], ",", 
       RowBox[{"{", 
        RowBox[{
         RowBox[{"{", 
          RowBox[{"1", ",", "4", ",", "2"}], "}"}], ",", 
         RowBox[{"{", 
          RowBox[{"2", ",", "2", ",", "3"}], "}"}], ",", 
         RowBox[{"{", 
          RowBox[{"3", ",", "2", ",", "3"}], "}"}]}], "}"}], ",", 
       RowBox[{"{", 
        RowBox[{
         RowBox[{"{", 
          RowBox[{"1", ",", "4", ",", "2"}], "}"}], ",", 
         RowBox[{"{", 
          RowBox[{"2", ",", "2", ",", "3"}], "}"}], ",", 
         RowBox[{"{", 
          RowBox[{"3", ",", "3", ",", "2"}], "}"}]}], "}"}], ",", 
       RowBox[{"{", 
        RowBox[{
         RowBox[{"{", 
          RowBox[{"1", ",", "4", ",", "2"}], "}"}], ",", 
         RowBox[{"{", 
          RowBox[{"2", ",", "3", ",", "2"}], "}"}], ",", 
         RowBox[{"{", 
          RowBox[{"2", ",", "3", ",", "3"}], "}"}]}], "}"}], ",", 
       RowBox[{"{", 
        RowBox[{
         RowBox[{"{", 
          RowBox[{"1", ",", "4", ",", "2"}], "}"}], ",", 
         RowBox[{"{", 
          RowBox[{"2", ",", "3", ",", "2"}], "}"}], ",", 
         RowBox[{"{", 
          RowBox[{"3", ",", "3", ",", "2"}], "}"}]}], "}"}], ",", 
       RowBox[{"{", 
        RowBox[{
         RowBox[{"{", 
          RowBox[{"1", ",", "4", ",", "2"}], "}"}], ",", 
         RowBox[{"{", 
          RowBox[{"2", ",", "3", ",", "3"}], "}"}], ",", 
         RowBox[{"{", 
          RowBox[{"3", ",", "2", ",", "2"}], "}"}]}], "}"}], ",", 
       RowBox[{"{", 
        RowBox[{
         RowBox[{"{", 
          RowBox[{"1", ",", "4", ",", "2"}], "}"}], ",", 
         RowBox[{"{", 
          RowBox[{"3", ",", "1", ",", "4"}], "}"}], ",", 
         RowBox[{"{", 
          RowBox[{"3", ",", "2", ",", "2"}], "}"}]}], "}"}], ",", 
       RowBox[{"{", 
        RowBox[{
         RowBox[{"{", 
          RowBox[{"1", ",", "4", ",", "2"}], "}"}], ",", 
         RowBox[{"{", 
          RowBox[{"3", ",", "2", ",", "2"}], "}"}], ",", 
         RowBox[{"{", 
          RowBox[{"3", ",", "2", ",", "3"}], "}"}]}], "}"}], ",", 
       RowBox[{"{", 
        RowBox[{
         RowBox[{"{", 
          RowBox[{"1", ",", "4", ",", "2"}], "}"}], ",", 
         RowBox[{"{", 
          RowBox[{"3", ",", "2", ",", "2"}], "}"}], ",", 
         RowBox[{"{", 
          RowBox[{"3", ",", "3", ",", "2"}], "}"}]}], "}"}], ",", 
       RowBox[{"{", 
        RowBox[{
         RowBox[{"{", 
          RowBox[{"4", ",", "1", ",", "1"}], "}"}], ",", 
         RowBox[{"{", 
          RowBox[{"4", ",", "2", ",", "1"}], "}"}], ",", 
         RowBox[{"{", 
          RowBox[{"4", ",", "3", ",", "1"}], "}"}]}], "}"}], ",", 
       RowBox[{"{", 
        RowBox[{
         RowBox[{"{", 
          RowBox[{"4", ",", "1", ",", "1"}], "}"}], ",", 
         RowBox[{"{", 
          RowBox[{"4", ",", "2", ",", "1"}], "}"}], ",", 
         RowBox[{"{", 
          RowBox[{"4", ",", "4", ",", "1"}], "}"}]}], "}"}]}], "}"}], ",", 
     RowBox[{"{", 
      RowBox[{
       RowBox[{"{", 
        RowBox[{
         RowBox[{"{", 
          RowBox[{"1", ",", "1", ",", "4"}], "}"}], ",", 
         RowBox[{"{", 
          RowBox[{"1", ",", "4", ",", "2"}], "}"}], ",", 
         RowBox[{"{", 
          RowBox[{"1", ",", "4", ",", "3"}], "}"}], ",", 
         RowBox[{"{", 
          RowBox[{"1", ",", "4", ",", "4"}], "}"}]}], "}"}], ",", 
       RowBox[{"{", 
        RowBox[{
         RowBox[{"{", 
          RowBox[{"1", ",", "1", ",", "4"}], "}"}], ",", 
         RowBox[{"{", 
          RowBox[{"1", ",", "4", ",", "2"}], "}"}], ",", 
         RowBox[{"{", 
          RowBox[{"1", ",", "4", ",", "4"}], "}"}], ",", 
         RowBox[{"{", 
          RowBox[{"3", ",", "1", ",", "4"}], "}"}]}], "}"}], ",", 
       RowBox[{"{", 
        RowBox[{
         RowBox[{"{", 
          RowBox[{"1", ",", "1", ",", "4"}], "}"}], ",", 
         RowBox[{"{", 
          RowBox[{"1", ",", "4", ",", "2"}], "}"}], ",", 
         RowBox[{"{", 
          RowBox[{"1", ",", "4", ",", "4"}], "}"}], ",", 
         RowBox[{"{", 
          RowBox[{"3", ",", "2", ",", "2"}], "}"}]}], "}"}], ",", 
       RowBox[{"{", 
        RowBox[{
         RowBox[{"{", 
          RowBox[{"1", ",", "1", ",", "4"}], "}"}], ",", 
         RowBox[{"{", 
          RowBox[{"1", ",", "4", ",", "2"}], "}"}], ",", 
         RowBox[{"{", 
          RowBox[{"1", ",", "4", ",", "4"}], "}"}], ",", 
         RowBox[{"{", 
          RowBox[{"3", ",", "2", ",", "3"}], "}"}]}], "}"}], ",", 
       RowBox[{"{", 
        RowBox[{
         RowBox[{"{", 
          RowBox[{"1", ",", "1", ",", "4"}], "}"}], ",", 
         RowBox[{"{", 
          RowBox[{"1", ",", "4", ",", "2"}], "}"}], ",", 
         RowBox[{"{", 
          RowBox[{"1", ",", "4", ",", "4"}], "}"}], ",", 
         RowBox[{"{", 
          RowBox[{"3", ",", "3", ",", "2"}], "}"}]}], "}"}], ",", 
       RowBox[{"{", 
        RowBox[{
         RowBox[{"{", 
          RowBox[{"1", ",", "1", ",", "4"}], "}"}], ",", 
         RowBox[{"{", 
          RowBox[{"1", ",", "4", ",", "2"}], "}"}], ",", 
         RowBox[{"{", 
          RowBox[{"3", ",", "1", ",", "4"}], "}"}], ",", 
         RowBox[{"{", 
          RowBox[{"3", ",", "2", ",", "2"}], "}"}]}], "}"}], ",", 
       RowBox[{"{", 
        RowBox[{
         RowBox[{"{", 
          RowBox[{"1", ",", "1", ",", "4"}], "}"}], ",", 
         RowBox[{"{", 
          RowBox[{"1", ",", "4", ",", "2"}], "}"}], ",", 
         RowBox[{"{", 
          RowBox[{"3", ",", "1", ",", "4"}], "}"}], ",", 
         RowBox[{"{", 
          RowBox[{"3", ",", "3", ",", "2"}], "}"}]}], "}"}], ",", 
       RowBox[{"{", 
        RowBox[{
         RowBox[{"{", 
          RowBox[{"1", ",", "1", ",", "4"}], "}"}], ",", 
         RowBox[{"{", 
          RowBox[{"1", ",", "4", ",", "2"}], "}"}], ",", 
         RowBox[{"{", 
          RowBox[{"3", ",", "2", ",", "2"}], "}"}], ",", 
         RowBox[{"{", 
          RowBox[{"3", ",", "2", ",", "3"}], "}"}]}], "}"}], ",", 
       RowBox[{"{", 
        RowBox[{
         RowBox[{"{", 
          RowBox[{"1", ",", "1", ",", "4"}], "}"}], ",", 
         RowBox[{"{", 
          RowBox[{"1", ",", "4", ",", "2"}], "}"}], ",", 
         RowBox[{"{", 
          RowBox[{"3", ",", "2", ",", "2"}], "}"}], ",", 
         RowBox[{"{", 
          RowBox[{"3", ",", "3", ",", "2"}], "}"}]}], "}"}], ",", 
       RowBox[{"{", 
        RowBox[{
         RowBox[{"{", 
          RowBox[{"1", ",", "1", ",", "4"}], "}"}], ",", 
         RowBox[{"{", 
          RowBox[{"1", ",", "4", ",", "4"}], "}"}], ",", 
         RowBox[{"{", 
          RowBox[{"2", ",", "2", ",", "3"}], "}"}], ",", 
         RowBox[{"{", 
          RowBox[{"2", ",", "3", ",", "3"}], "}"}]}], "}"}], ",", 
       RowBox[{"{", 
        RowBox[{
         RowBox[{"{", 
          RowBox[{"1", ",", "1", ",", "4"}], "}"}], ",", 
         RowBox[{"{", 
          RowBox[{"1", ",", "4", ",", "4"}], "}"}], ",", 
         RowBox[{"{", 
          RowBox[{"2", ",", "2", ",", "3"}], "}"}], ",", 
         RowBox[{"{", 
          RowBox[{"3", ",", "2", ",", "3"}], "}"}]}], "}"}], ",", 
       RowBox[{"{", 
        RowBox[{
         RowBox[{"{", 
          RowBox[{"1", ",", "1", ",", "4"}], "}"}], ",", 
         RowBox[{"{", 
          RowBox[{"1", ",", "4", ",", "4"}], "}"}], ",", 
         RowBox[{"{", 
          RowBox[{"2", ",", "2", ",", "3"}], "}"}], ",", 
         RowBox[{"{", 
          RowBox[{"3", ",", "3", ",", "2"}], "}"}]}], "}"}], ",", 
       RowBox[{"{", 
        RowBox[{
         RowBox[{"{", 
          RowBox[{"1", ",", "1", ",", "4"}], "}"}], ",", 
         RowBox[{"{", 
          RowBox[{"2", ",", "1", ",", "4"}], "}"}], ",", 
         RowBox[{"{", 
          RowBox[{"2", ",", "2", ",", "3"}], "}"}], ",", 
         RowBox[{"{", 
          RowBox[{"2", ",", "3", ",", "3"}], "}"}]}], "}"}], ",", 
       RowBox[{"{", 
        RowBox[{
         RowBox[{"{", 
          RowBox[{"1", ",", "1", ",", "4"}], "}"}], ",", 
         RowBox[{"{", 
          RowBox[{"2", ",", "1", ",", "4"}], "}"}], ",", 
         RowBox[{"{", 
          RowBox[{"2", ",", "2", ",", "3"}], "}"}], ",", 
         RowBox[{"{", 
          RowBox[{"3", ",", "1", ",", "4"}], "}"}]}], "}"}], ",", 
       RowBox[{"{", 
        RowBox[{
         RowBox[{"{", 
          RowBox[{"1", ",", "1", ",", "4"}], "}"}], ",", 
         RowBox[{"{", 
          RowBox[{"2", ",", "1", ",", "4"}], "}"}], ",", 
         RowBox[{"{", 
          RowBox[{"2", ",", "2", ",", "3"}], "}"}], ",", 
         RowBox[{"{", 
          RowBox[{"3", ",", "2", ",", "3"}], "}"}]}], "}"}], ",", 
       RowBox[{"{", 
        RowBox[{
         RowBox[{"{", 
          RowBox[{"1", ",", "1", ",", "4"}], "}"}], ",", 
         RowBox[{"{", 
          RowBox[{"2", ",", "1", ",", "4"}], "}"}], ",", 
         RowBox[{"{", 
          RowBox[{"2", ",", "2", ",", "3"}], "}"}], ",", 
         RowBox[{"{", 
          RowBox[{"3", ",", "3", ",", "2"}], "}"}]}], "}"}], ",", 
       RowBox[{"{", 
        RowBox[{
         RowBox[{"{", 
          RowBox[{"1", ",", "1", ",", "4"}], "}"}], ",", 
         RowBox[{"{", 
          RowBox[{"2", ",", "1", ",", "4"}], "}"}], ",", 
         RowBox[{"{", 
          RowBox[{"2", ",", "3", ",", "2"}], "}"}], ",", 
         RowBox[{"{", 
          RowBox[{"2", ",", "3", ",", "3"}], "}"}]}], "}"}], ",", 
       RowBox[{"{", 
        RowBox[{
         RowBox[{"{", 
          RowBox[{"1", ",", "1", ",", "4"}], "}"}], ",", 
         RowBox[{"{", 
          RowBox[{"2", ",", "1", ",", "4"}], "}"}], ",", 
         RowBox[{"{", 
          RowBox[{"2", ",", "3", ",", "2"}], "}"}], ",", 
         RowBox[{"{", 
          RowBox[{"3", ",", "1", ",", "4"}], "}"}]}], "}"}], ",", 
       RowBox[{"{", 
        RowBox[{
         RowBox[{"{", 
          RowBox[{"1", ",", "1", ",", "4"}], "}"}], ",", 
         RowBox[{"{", 
          RowBox[{"2", ",", "1", ",", "4"}], "}"}], ",", 
         RowBox[{"{", 
          RowBox[{"2", ",", "3", ",", "2"}], "}"}], ",", 
         RowBox[{"{", 
          RowBox[{"3", ",", "3", ",", "2"}], "}"}]}], "}"}], ",", 
       RowBox[{"{", 
        RowBox[{
         RowBox[{"{", 
          RowBox[{"1", ",", "1", ",", "4"}], "}"}], ",", 
         RowBox[{"{", 
          RowBox[{"2", ",", "1", ",", "4"}], "}"}], ",", 
         RowBox[{"{", 
          RowBox[{"2", ",", "3", ",", "3"}], "}"}], ",", 
         RowBox[{"{", 
          RowBox[{"3", ",", "1", ",", "4"}], "}"}]}], "}"}], ",", 
       RowBox[{"{", 
        RowBox[{
         RowBox[{"{", 
          RowBox[{"1", ",", "1", ",", "4"}], "}"}], ",", 
         RowBox[{"{", 
          RowBox[{"2", ",", "1", ",", "4"}], "}"}], ",", 
         RowBox[{"{", 
          RowBox[{"2", ",", "3", ",", "3"}], "}"}], ",", 
         RowBox[{"{", 
          RowBox[{"3", ",", "2", ",", "2"}], "}"}]}], "}"}], ",", 
       RowBox[{"{", 
        RowBox[{
         RowBox[{"{", 
          RowBox[{"1", ",", "1", ",", "4"}], "}"}], ",", 
         RowBox[{"{", 
          RowBox[{"2", ",", "1", ",", "4"}], "}"}], ",", 
         RowBox[{"{", 
          RowBox[{"3", ",", "1", ",", "4"}], "}"}], ",", 
         RowBox[{"{", 
          RowBox[{"4", ",", "1", ",", "4"}], "}"}]}], "}"}], ",", 
       RowBox[{"{", 
        RowBox[{
         RowBox[{"{", 
          RowBox[{"1", ",", "1", ",", "4"}], "}"}], ",", 
         RowBox[{"{", 
          RowBox[{"2", ",", "1", ",", "4"}], "}"}], ",", 
         RowBox[{"{", 
          RowBox[{"3", ",", "2", ",", "2"}], "}"}], ",", 
         RowBox[{"{", 
          RowBox[{"3", ",", "2", ",", "3"}], "}"}]}], "}"}], ",", 
       RowBox[{"{", 
        RowBox[{
         RowBox[{"{", 
          RowBox[{"1", ",", "1", ",", "4"}], "}"}], ",", 
         RowBox[{"{", 
          RowBox[{"4", ",", "1", ",", "4"}], "}"}], ",", 
         RowBox[{"{", 
          RowBox[{"4", ",", "2", ",", "1"}], "}"}], ",", 
         RowBox[{"{", 
          RowBox[{"4", ",", "3", ",", "1"}], "}"}]}], "}"}], ",", 
       RowBox[{"{", 
        RowBox[{
         RowBox[{"{", 
          RowBox[{"1", ",", "1", ",", "4"}], "}"}], ",", 
         RowBox[{"{", 
          RowBox[{"4", ",", "2", ",", "1"}], "}"}], ",", 
         RowBox[{"{", 
          RowBox[{"4", ",", "3", ",", "1"}], "}"}], ",", 
         RowBox[{"{", 
          RowBox[{"4", ",", "4", ",", "1"}], "}"}]}], "}"}], ",", 
       RowBox[{"{", 
        RowBox[{
         RowBox[{"{", 
          RowBox[{"1", ",", "4", ",", "1"}], "}"}], ",", 
         RowBox[{"{", 
          RowBox[{"4", ",", "2", ",", "1"}], "}"}], ",", 
         RowBox[{"{", 
          RowBox[{"4", ",", "3", ",", "1"}], "}"}], ",", 
         RowBox[{"{", 
          RowBox[{"4", ",", "4", ",", "1"}], "}"}]}], "}"}], ",", 
       RowBox[{"{", 
        RowBox[{
         RowBox[{"{", 
          RowBox[{"1", ",", "4", ",", "2"}], "}"}], ",", 
         RowBox[{"{", 
          RowBox[{"1", ",", "4", ",", "3"}], "}"}], ",", 
         RowBox[{"{", 
          RowBox[{"2", ",", "2", ",", "3"}], "}"}], ",", 
         RowBox[{"{", 
          RowBox[{"3", ",", "2", ",", "3"}], "}"}]}], "}"}], ",", 
       RowBox[{"{", 
        RowBox[{
         RowBox[{"{", 
          RowBox[{"1", ",", "4", ",", "2"}], "}"}], ",", 
         RowBox[{"{", 
          RowBox[{"1", ",", "4", ",", "3"}], "}"}], ",", 
         RowBox[{"{", 
          RowBox[{"2", ",", "2", ",", "3"}], "}"}], ",", 
         RowBox[{"{", 
          RowBox[{"3", ",", "3", ",", "2"}], "}"}]}], "}"}], ",", 
       RowBox[{"{", 
        RowBox[{
         RowBox[{"{", 
          RowBox[{"1", ",", "4", ",", "2"}], "}"}], ",", 
         RowBox[{"{", 
          RowBox[{"1", ",", "4", ",", "3"}], "}"}], ",", 
         RowBox[{"{", 
          RowBox[{"2", ",", "3", ",", "2"}], "}"}], ",", 
         RowBox[{"{", 
          RowBox[{"2", ",", "3", ",", "3"}], "}"}]}], "}"}], ",", 
       RowBox[{"{", 
        RowBox[{
         RowBox[{"{", 
          RowBox[{"1", ",", "4", ",", "2"}], "}"}], ",", 
         RowBox[{"{", 
          RowBox[{"1", ",", "4", ",", "3"}], "}"}], ",", 
         RowBox[{"{", 
          RowBox[{"2", ",", "3", ",", "3"}], "}"}], ",", 
         RowBox[{"{", 
          RowBox[{"3", ",", "2", ",", "2"}], "}"}]}], "}"}], ",", 
       RowBox[{"{", 
        RowBox[{
         RowBox[{"{", 
          RowBox[{"1", ",", "4", ",", "2"}], "}"}], ",", 
         RowBox[{"{", 
          RowBox[{"3", ",", "1", ",", "4"}], "}"}], ",", 
         RowBox[{"{", 
          RowBox[{"3", ",", "2", ",", "2"}], "}"}], ",", 
         RowBox[{"{", 
          RowBox[{"3", ",", "3", ",", "2"}], "}"}]}], "}"}], ",", 
       RowBox[{"{", 
        RowBox[{
         RowBox[{"{", 
          RowBox[{"4", ",", "1", ",", "1"}], "}"}], ",", 
         RowBox[{"{", 
          RowBox[{"4", ",", "2", ",", "1"}], "}"}], ",", 
         RowBox[{"{", 
          RowBox[{"4", ",", "3", ",", "1"}], "}"}], ",", 
         RowBox[{"{", 
          RowBox[{"4", ",", "4", ",", "1"}], "}"}]}], "}"}]}], "}"}], ",", 
     RowBox[{"{", 
      RowBox[{
       RowBox[{"{", 
        RowBox[{
         RowBox[{"{", 
          RowBox[{"1", ",", "1", ",", "4"}], "}"}], ",", 
         RowBox[{"{", 
          RowBox[{"1", ",", "4", ",", "2"}], "}"}], ",", 
         RowBox[{"{", 
          RowBox[{"1", ",", "4", ",", "4"}], "}"}], ",", 
         RowBox[{"{", 
          RowBox[{"3", ",", "1", ",", "4"}], "}"}], ",", 
         RowBox[{"{", 
          RowBox[{"3", ",", "2", ",", "2"}], "}"}]}], "}"}], ",", 
       RowBox[{"{", 
        RowBox[{
         RowBox[{"{", 
          RowBox[{"1", ",", "1", ",", "4"}], "}"}], ",", 
         RowBox[{"{", 
          RowBox[{"1", ",", "4", ",", "2"}], "}"}], ",", 
         RowBox[{"{", 
          RowBox[{"1", ",", "4", ",", "4"}], "}"}], ",", 
         RowBox[{"{", 
          RowBox[{"3", ",", "2", ",", "2"}], "}"}], ",", 
         RowBox[{"{", 
          RowBox[{"3", ",", "2", ",", "3"}], "}"}]}], "}"}], ",", 
       RowBox[{"{", 
        RowBox[{
         RowBox[{"{", 
          RowBox[{"1", ",", "1", ",", "4"}], "}"}], ",", 
         RowBox[{"{", 
          RowBox[{"1", ",", "4", ",", "2"}], "}"}], ",", 
         RowBox[{"{", 
          RowBox[{"1", ",", "4", ",", "4"}], "}"}], ",", 
         RowBox[{"{", 
          RowBox[{"3", ",", "2", ",", "2"}], "}"}], ",", 
         RowBox[{"{", 
          RowBox[{"3", ",", "3", ",", "2"}], "}"}]}], "}"}], ",", 
       RowBox[{"{", 
        RowBox[{
         RowBox[{"{", 
          RowBox[{"1", ",", "1", ",", "4"}], "}"}], ",", 
         RowBox[{"{", 
          RowBox[{"1", ",", "4", ",", "2"}], "}"}], ",", 
         RowBox[{"{", 
          RowBox[{"3", ",", "1", ",", "4"}], "}"}], ",", 
         RowBox[{"{", 
          RowBox[{"3", ",", "2", ",", "2"}], "}"}], ",", 
         RowBox[{"{", 
          RowBox[{"3", ",", "3", ",", "2"}], "}"}]}], "}"}], ",", 
       RowBox[{"{", 
        RowBox[{
         RowBox[{"{", 
          RowBox[{"1", ",", "1", ",", "4"}], "}"}], ",", 
         RowBox[{"{", 
          RowBox[{"2", ",", "1", ",", "4"}], "}"}], ",", 
         RowBox[{"{", 
          RowBox[{"2", ",", "2", ",", "3"}], "}"}], ",", 
         RowBox[{"{", 
          RowBox[{"3", ",", "1", ",", "4"}], "}"}], ",", 
         RowBox[{"{", 
          RowBox[{"3", ",", "2", ",", "3"}], "}"}]}], "}"}], ",", 
       RowBox[{"{", 
        RowBox[{
         RowBox[{"{", 
          RowBox[{"1", ",", "1", ",", "4"}], "}"}], ",", 
         RowBox[{"{", 
          RowBox[{"2", ",", "1", ",", "4"}], "}"}], ",", 
         RowBox[{"{", 
          RowBox[{"2", ",", "2", ",", "3"}], "}"}], ",", 
         RowBox[{"{", 
          RowBox[{"3", ",", "1", ",", "4"}], "}"}], ",", 
         RowBox[{"{", 
          RowBox[{"3", ",", "3", ",", "2"}], "}"}]}], "}"}], ",", 
       RowBox[{"{", 
        RowBox[{
         RowBox[{"{", 
          RowBox[{"1", ",", "1", ",", "4"}], "}"}], ",", 
         RowBox[{"{", 
          RowBox[{"2", ",", "1", ",", "4"}], "}"}], ",", 
         RowBox[{"{", 
          RowBox[{"2", ",", "3", ",", "2"}], "}"}], ",", 
         RowBox[{"{", 
          RowBox[{"2", ",", "3", ",", "3"}], "}"}], ",", 
         RowBox[{"{", 
          RowBox[{"3", ",", "1", ",", "4"}], "}"}]}], "}"}], ",", 
       RowBox[{"{", 
        RowBox[{
         RowBox[{"{", 
          RowBox[{"1", ",", "1", ",", "4"}], "}"}], ",", 
         RowBox[{"{", 
          RowBox[{"2", ",", "1", ",", "4"}], "}"}], ",", 
         RowBox[{"{", 
          RowBox[{"2", ",", "3", ",", "3"}], "}"}], ",", 
         RowBox[{"{", 
          RowBox[{"3", ",", "1", ",", "4"}], "}"}], ",", 
         RowBox[{"{", 
          RowBox[{"3", ",", "2", ",", "2"}], "}"}]}], "}"}]}], "}"}], ",", 
     RowBox[{"{", 
      RowBox[{"{", 
       RowBox[{
        RowBox[{"{", 
         RowBox[{"1", ",", "1", ",", "4"}], "}"}], ",", 
        RowBox[{"{", 
         RowBox[{"1", ",", "4", ",", "2"}], "}"}], ",", 
        RowBox[{"{", 
         RowBox[{"1", ",", "4", ",", "4"}], "}"}], ",", 
        RowBox[{"{", 
         RowBox[{"3", ",", "1", ",", "4"}], "}"}], ",", 
        RowBox[{"{", 
         RowBox[{"3", ",", "2", ",", "2"}], "}"}], ",", 
        RowBox[{"{", 
         RowBox[{"3", ",", "3", ",", "2"}], "}"}]}], "}"}], "}"}], ",", 
     RowBox[{"{", "}"}]}], "}"}]}], ";"}]], "Input",
 CellGroupingRules->{"GroupTogetherGrouping", 10002.},
 CellChangeTimes->{{3.790970243499887*^9, 3.7909702676537724`*^9}, 
   3.790970374625317*^9, 3.790970960304089*^9, 3.791045645473447*^9, 
   3.9946082496100407`*^9},
 CellLabel->
  "In[560]:=",ExpressionUUID->"19129499-e9cd-462d-a46d-14afcbceeb98"],

Cell[BoxData[
 RowBox[{
  RowBox[{
   RowBox[{"TripletCode", "[", 
    RowBox[{"4", ",", "4"}], "]"}], "=", 
   RowBox[{"{", 
    RowBox[{
     RowBox[{"{", 
      RowBox[{
       RowBox[{"{", 
        RowBox[{"{", 
         RowBox[{"1", ",", "1", ",", "4"}], "}"}], "}"}], ",", 
       RowBox[{"{", 
        RowBox[{"{", 
         RowBox[{"1", ",", "4", ",", "1"}], "}"}], "}"}], ",", 
       RowBox[{"{", 
        RowBox[{"{", 
         RowBox[{"1", ",", "4", ",", "4"}], "}"}], "}"}]}], "}"}], ",", 
     RowBox[{"{", 
      RowBox[{
       RowBox[{"{", 
        RowBox[{
         RowBox[{"{", 
          RowBox[{"1", ",", "1", ",", "4"}], "}"}], ",", 
         RowBox[{"{", 
          RowBox[{"1", ",", "4", ",", "4"}], "}"}]}], "}"}], ",", 
       RowBox[{"{", 
        RowBox[{
         RowBox[{"{", 
          RowBox[{"1", ",", "1", ",", "4"}], "}"}], ",", 
         RowBox[{"{", 
          RowBox[{"4", ",", "1", ",", "4"}], "}"}]}], "}"}], ",", 
       RowBox[{"{", 
        RowBox[{
         RowBox[{"{", 
          RowBox[{"1", ",", "1", ",", "4"}], "}"}], ",", 
         RowBox[{"{", 
          RowBox[{"4", ",", "4", ",", "1"}], "}"}]}], "}"}], ",", 
       RowBox[{"{", 
        RowBox[{
         RowBox[{"{", 
          RowBox[{"1", ",", "4", ",", "1"}], "}"}], ",", 
         RowBox[{"{", 
          RowBox[{"1", ",", "4", ",", "4"}], "}"}]}], "}"}], ",", 
       RowBox[{"{", 
        RowBox[{
         RowBox[{"{", 
          RowBox[{"1", ",", "4", ",", "4"}], "}"}], ",", 
         RowBox[{"{", 
          RowBox[{"4", ",", "1", ",", "1"}], "}"}]}], "}"}]}], "}"}], ",", 
     RowBox[{"{", "}"}]}], "}"}]}], ";"}]], "Input",
 CellGroupingRules->{"GroupTogetherGrouping", 10002.},
 CellChangeTimes->{{3.790970243499887*^9, 3.790970269084667*^9}, 
   3.7909703949401503`*^9, 3.790970960304147*^9, 3.791045645473502*^9, 
   3.9946082654024677`*^9},
 CellLabel->
  "In[561]:=",ExpressionUUID->"f0ee78cd-c0a2-4bdf-93bd-2977a6120f90"],

Cell[BoxData[
 RowBox[{
  RowBox[{
   RowBox[{"TripletCode", "[", 
    RowBox[{"3", ",", "1"}], "]"}], "=", 
   RowBox[{"{", 
    RowBox[{
     RowBox[{"{", 
      RowBox[{
       RowBox[{"{", 
        RowBox[{"{", 
         RowBox[{"2", ",", "2", ",", "3"}], "}"}], "}"}], ",", 
       RowBox[{"{", 
        RowBox[{"{", 
         RowBox[{"2", ",", "3", ",", "2"}], "}"}], "}"}], ",", 
       RowBox[{"{", 
        RowBox[{"{", 
         RowBox[{"2", ",", "3", ",", "3"}], "}"}], "}"}], ",", 
       RowBox[{"{", 
        RowBox[{"{", 
         RowBox[{"2", ",", "3", ",", "4"}], "}"}], "}"}]}], "}"}], ",", 
     RowBox[{"{", 
      RowBox[{
       RowBox[{"{", 
        RowBox[{
         RowBox[{"{", 
          RowBox[{"2", ",", "2", ",", "3"}], "}"}], ",", 
         RowBox[{"{", 
          RowBox[{"2", ",", "2", ",", "4"}], "}"}]}], "}"}], ",", 
       RowBox[{"{", 
        RowBox[{
         RowBox[{"{", 
          RowBox[{"2", ",", "2", ",", "3"}], "}"}], ",", 
         RowBox[{"{", 
          RowBox[{"2", ",", "3", ",", "3"}], "}"}]}], "}"}], ",", 
       RowBox[{"{", 
        RowBox[{
         RowBox[{"{", 
          RowBox[{"2", ",", "2", ",", "3"}], "}"}], ",", 
         RowBox[{"{", 
          RowBox[{"2", ",", "3", ",", "4"}], "}"}]}], "}"}], ",", 
       RowBox[{"{", 
        RowBox[{
         RowBox[{"{", 
          RowBox[{"2", ",", "2", ",", "3"}], "}"}], ",", 
         RowBox[{"{", 
          RowBox[{"2", ",", "4", ",", "2"}], "}"}]}], "}"}], ",", 
       RowBox[{"{", 
        RowBox[{
         RowBox[{"{", 
          RowBox[{"2", ",", "2", ",", "3"}], "}"}], ",", 
         RowBox[{"{", 
          RowBox[{"2", ",", "4", ",", "3"}], "}"}]}], "}"}], ",", 
       RowBox[{"{", 
        RowBox[{
         RowBox[{"{", 
          RowBox[{"2", ",", "2", ",", "3"}], "}"}], ",", 
         RowBox[{"{", 
          RowBox[{"2", ",", "4", ",", "4"}], "}"}]}], "}"}], ",", 
       RowBox[{"{", 
        RowBox[{
         RowBox[{"{", 
          RowBox[{"2", ",", "2", ",", "3"}], "}"}], ",", 
         RowBox[{"{", 
          RowBox[{"3", ",", "2", ",", "3"}], "}"}]}], "}"}], ",", 
       RowBox[{"{", 
        RowBox[{
         RowBox[{"{", 
          RowBox[{"2", ",", "2", ",", "3"}], "}"}], ",", 
         RowBox[{"{", 
          RowBox[{"3", ",", "2", ",", "4"}], "}"}]}], "}"}], ",", 
       RowBox[{"{", 
        RowBox[{
         RowBox[{"{", 
          RowBox[{"2", ",", "2", ",", "3"}], "}"}], ",", 
         RowBox[{"{", 
          RowBox[{"3", ",", "3", ",", "2"}], "}"}]}], "}"}], ",", 
       RowBox[{"{", 
        RowBox[{
         RowBox[{"{", 
          RowBox[{"2", ",", "2", ",", "3"}], "}"}], ",", 
         RowBox[{"{", 
          RowBox[{"3", ",", "3", ",", "4"}], "}"}]}], "}"}], ",", 
       RowBox[{"{", 
        RowBox[{
         RowBox[{"{", 
          RowBox[{"2", ",", "2", ",", "3"}], "}"}], ",", 
         RowBox[{"{", 
          RowBox[{"3", ",", "4", ",", "2"}], "}"}]}], "}"}], ",", 
       RowBox[{"{", 
        RowBox[{
         RowBox[{"{", 
          RowBox[{"2", ",", "2", ",", "3"}], "}"}], ",", 
         RowBox[{"{", 
          RowBox[{"3", ",", "4", ",", "3"}], "}"}]}], "}"}], ",", 
       RowBox[{"{", 
        RowBox[{
         RowBox[{"{", 
          RowBox[{"2", ",", "2", ",", "3"}], "}"}], ",", 
         RowBox[{"{", 
          RowBox[{"3", ",", "4", ",", "4"}], "}"}]}], "}"}], ",", 
       RowBox[{"{", 
        RowBox[{
         RowBox[{"{", 
          RowBox[{"2", ",", "2", ",", "3"}], "}"}], ",", 
         RowBox[{"{", 
          RowBox[{"4", ",", "2", ",", "2"}], "}"}]}], "}"}], ",", 
       RowBox[{"{", 
        RowBox[{
         RowBox[{"{", 
          RowBox[{"2", ",", "2", ",", "3"}], "}"}], ",", 
         RowBox[{"{", 
          RowBox[{"4", ",", "2", ",", "3"}], "}"}]}], "}"}], ",", 
       RowBox[{"{", 
        RowBox[{
         RowBox[{"{", 
          RowBox[{"2", ",", "2", ",", "3"}], "}"}], ",", 
         RowBox[{"{", 
          RowBox[{"4", ",", "2", ",", "4"}], "}"}]}], "}"}], ",", 
       RowBox[{"{", 
        RowBox[{
         RowBox[{"{", 
          RowBox[{"2", ",", "2", ",", "3"}], "}"}], ",", 
         RowBox[{"{", 
          RowBox[{"4", ",", "3", ",", "2"}], "}"}]}], "}"}], ",", 
       RowBox[{"{", 
        RowBox[{
         RowBox[{"{", 
          RowBox[{"2", ",", "2", ",", "3"}], "}"}], ",", 
         RowBox[{"{", 
          RowBox[{"4", ",", "3", ",", "3"}], "}"}]}], "}"}], ",", 
       RowBox[{"{", 
        RowBox[{
         RowBox[{"{", 
          RowBox[{"2", ",", "2", ",", "3"}], "}"}], ",", 
         RowBox[{"{", 
          RowBox[{"4", ",", "3", ",", "4"}], "}"}]}], "}"}], ",", 
       RowBox[{"{", 
        RowBox[{
         RowBox[{"{", 
          RowBox[{"2", ",", "2", ",", "3"}], "}"}], ",", 
         RowBox[{"{", 
          RowBox[{"4", ",", "4", ",", "3"}], "}"}]}], "}"}], ",", 
       RowBox[{"{", 
        RowBox[{
         RowBox[{"{", 
          RowBox[{"2", ",", "3", ",", "2"}], "}"}], ",", 
         RowBox[{"{", 
          RowBox[{"2", ",", "3", ",", "3"}], "}"}]}], "}"}], ",", 
       RowBox[{"{", 
        RowBox[{
         RowBox[{"{", 
          RowBox[{"2", ",", "3", ",", "2"}], "}"}], ",", 
         RowBox[{"{", 
          RowBox[{"2", ",", "3", ",", "4"}], "}"}]}], "}"}], ",", 
       RowBox[{"{", 
        RowBox[{
         RowBox[{"{", 
          RowBox[{"2", ",", "3", ",", "2"}], "}"}], ",", 
         RowBox[{"{", 
          RowBox[{"2", ",", "4", ",", "2"}], "}"}]}], "}"}], ",", 
       RowBox[{"{", 
        RowBox[{
         RowBox[{"{", 
          RowBox[{"2", ",", "3", ",", "2"}], "}"}], ",", 
         RowBox[{"{", 
          RowBox[{"2", ",", "4", ",", "3"}], "}"}]}], "}"}], ",", 
       RowBox[{"{", 
        RowBox[{
         RowBox[{"{", 
          RowBox[{"2", ",", "3", ",", "2"}], "}"}], ",", 
         RowBox[{"{", 
          RowBox[{"2", ",", "4", ",", "4"}], "}"}]}], "}"}], ",", 
       RowBox[{"{", 
        RowBox[{
         RowBox[{"{", 
          RowBox[{"2", ",", "3", ",", "2"}], "}"}], ",", 
         RowBox[{"{", 
          RowBox[{"3", ",", "4", ",", "2"}], "}"}]}], "}"}], ",", 
       RowBox[{"{", 
        RowBox[{
         RowBox[{"{", 
          RowBox[{"2", ",", "3", ",", "2"}], "}"}], ",", 
         RowBox[{"{", 
          RowBox[{"3", ",", "4", ",", "3"}], "}"}]}], "}"}], ",", 
       RowBox[{"{", 
        RowBox[{
         RowBox[{"{", 
          RowBox[{"2", ",", "3", ",", "2"}], "}"}], ",", 
         RowBox[{"{", 
          RowBox[{"3", ",", "4", ",", "4"}], "}"}]}], "}"}], ",", 
       RowBox[{"{", 
        RowBox[{
         RowBox[{"{", 
          RowBox[{"2", ",", "3", ",", "2"}], "}"}], ",", 
         RowBox[{"{", 
          RowBox[{"4", ",", "2", ",", "2"}], "}"}]}], "}"}], ",", 
       RowBox[{"{", 
        RowBox[{
         RowBox[{"{", 
          RowBox[{"2", ",", "3", ",", "2"}], "}"}], ",", 
         RowBox[{"{", 
          RowBox[{"4", ",", "3", ",", "2"}], "}"}]}], "}"}], ",", 
       RowBox[{"{", 
        RowBox[{
         RowBox[{"{", 
          RowBox[{"2", ",", "3", ",", "2"}], "}"}], ",", 
         RowBox[{"{", 
          RowBox[{"4", ",", "3", ",", "3"}], "}"}]}], "}"}], ",", 
       RowBox[{"{", 
        RowBox[{
         RowBox[{"{", 
          RowBox[{"2", ",", "3", ",", "2"}], "}"}], ",", 
         RowBox[{"{", 
          RowBox[{"4", ",", "3", ",", "4"}], "}"}]}], "}"}], ",", 
       RowBox[{"{", 
        RowBox[{
         RowBox[{"{", 
          RowBox[{"2", ",", "3", ",", "3"}], "}"}], ",", 
         RowBox[{"{", 
          RowBox[{"2", ",", "3", ",", "4"}], "}"}]}], "}"}], ",", 
       RowBox[{"{", 
        RowBox[{
         RowBox[{"{", 
          RowBox[{"2", ",", "3", ",", "3"}], "}"}], ",", 
         RowBox[{"{", 
          RowBox[{"2", ",", "4", ",", "3"}], "}"}]}], "}"}], ",", 
       RowBox[{"{", 
        RowBox[{
         RowBox[{"{", 
          RowBox[{"2", ",", "3", ",", "3"}], "}"}], ",", 
         RowBox[{"{", 
          RowBox[{"2", ",", "4", ",", "4"}], "}"}]}], "}"}], ",", 
       RowBox[{"{", 
        RowBox[{
         RowBox[{"{", 
          RowBox[{"2", ",", "3", ",", "3"}], "}"}], ",", 
         RowBox[{"{", 
          RowBox[{"3", ",", "2", ",", "2"}], "}"}]}], "}"}], ",", 
       RowBox[{"{", 
        RowBox[{
         RowBox[{"{", 
          RowBox[{"2", ",", "3", ",", "3"}], "}"}], ",", 
         RowBox[{"{", 
          RowBox[{"3", ",", "2", ",", "4"}], "}"}]}], "}"}], ",", 
       RowBox[{"{", 
        RowBox[{
         RowBox[{"{", 
          RowBox[{"2", ",", "3", ",", "3"}], "}"}], ",", 
         RowBox[{"{", 
          RowBox[{"3", ",", "4", ",", "2"}], "}"}]}], "}"}], ",", 
       RowBox[{"{", 
        RowBox[{
         RowBox[{"{", 
          RowBox[{"2", ",", "3", ",", "3"}], "}"}], ",", 
         RowBox[{"{", 
          RowBox[{"3", ",", "4", ",", "4"}], "}"}]}], "}"}], ",", 
       RowBox[{"{", 
        RowBox[{
         RowBox[{"{", 
          RowBox[{"2", ",", "3", ",", "3"}], "}"}], ",", 
         RowBox[{"{", 
          RowBox[{"4", ",", "2", ",", "3"}], "}"}]}], "}"}], ",", 
       RowBox[{"{", 
        RowBox[{
         RowBox[{"{", 
          RowBox[{"2", ",", "3", ",", "3"}], "}"}], ",", 
         RowBox[{"{", 
          RowBox[{"4", ",", "3", ",", "2"}], "}"}]}], "}"}], ",", 
       RowBox[{"{", 
        RowBox[{
         RowBox[{"{", 
          RowBox[{"2", ",", "3", ",", "3"}], "}"}], ",", 
         RowBox[{"{", 
          RowBox[{"4", ",", "3", ",", "3"}], "}"}]}], "}"}], ",", 
       RowBox[{"{", 
        RowBox[{
         RowBox[{"{", 
          RowBox[{"2", ",", "3", ",", "4"}], "}"}], ",", 
         RowBox[{"{", 
          RowBox[{"2", ",", "4", ",", "3"}], "}"}]}], "}"}], ",", 
       RowBox[{"{", 
        RowBox[{
         RowBox[{"{", 
          RowBox[{"2", ",", "3", ",", "4"}], "}"}], ",", 
         RowBox[{"{", 
          RowBox[{"3", ",", "2", ",", "4"}], "}"}]}], "}"}], ",", 
       RowBox[{"{", 
        RowBox[{
         RowBox[{"{", 
          RowBox[{"2", ",", "3", ",", "4"}], "}"}], ",", 
         RowBox[{"{", 
          RowBox[{"4", ",", "3", ",", "2"}], "}"}]}], "}"}]}], "}"}], ",", 
     RowBox[{"{", 
      RowBox[{
       RowBox[{"{", 
        RowBox[{
         RowBox[{"{", 
          RowBox[{"2", ",", "2", ",", "3"}], "}"}], ",", 
         RowBox[{"{", 
          RowBox[{"2", ",", "2", ",", "4"}], "}"}], ",", 
         RowBox[{"{", 
          RowBox[{"2", ",", "3", ",", "3"}], "}"}]}], "}"}], ",", 
       RowBox[{"{", 
        RowBox[{
         RowBox[{"{", 
          RowBox[{"2", ",", "2", ",", "3"}], "}"}], ",", 
         RowBox[{"{", 
          RowBox[{"2", ",", "2", ",", "4"}], "}"}], ",", 
         RowBox[{"{", 
          RowBox[{"2", ",", "3", ",", "4"}], "}"}]}], "}"}], ",", 
       RowBox[{"{", 
        RowBox[{
         RowBox[{"{", 
          RowBox[{"2", ",", "2", ",", "3"}], "}"}], ",", 
         RowBox[{"{", 
          RowBox[{"2", ",", "2", ",", "4"}], "}"}], ",", 
         RowBox[{"{", 
          RowBox[{"3", ",", "2", ",", "3"}], "}"}]}], "}"}], ",", 
       RowBox[{"{", 
        RowBox[{
         RowBox[{"{", 
          RowBox[{"2", ",", "2", ",", "3"}], "}"}], ",", 
         RowBox[{"{", 
          RowBox[{"2", ",", "2", ",", "4"}], "}"}], ",", 
         RowBox[{"{", 
          RowBox[{"3", ",", "2", ",", "4"}], "}"}]}], "}"}], ",", 
       RowBox[{"{", 
        RowBox[{
         RowBox[{"{", 
          RowBox[{"2", ",", "2", ",", "3"}], "}"}], ",", 
         RowBox[{"{", 
          RowBox[{"2", ",", "2", ",", "4"}], "}"}], ",", 
         RowBox[{"{", 
          RowBox[{"3", ",", "3", ",", "2"}], "}"}]}], "}"}], ",", 
       RowBox[{"{", 
        RowBox[{
         RowBox[{"{", 
          RowBox[{"2", ",", "2", ",", "3"}], "}"}], ",", 
         RowBox[{"{", 
          RowBox[{"2", ",", "2", ",", "4"}], "}"}], ",", 
         RowBox[{"{", 
          RowBox[{"3", ",", "3", ",", "4"}], "}"}]}], "}"}], ",", 
       RowBox[{"{", 
        RowBox[{
         RowBox[{"{", 
          RowBox[{"2", ",", "2", ",", "3"}], "}"}], ",", 
         RowBox[{"{", 
          RowBox[{"2", ",", "2", ",", "4"}], "}"}], ",", 
         RowBox[{"{", 
          RowBox[{"3", ",", "4", ",", "2"}], "}"}]}], "}"}], ",", 
       RowBox[{"{", 
        RowBox[{
         RowBox[{"{", 
          RowBox[{"2", ",", "2", ",", "3"}], "}"}], ",", 
         RowBox[{"{", 
          RowBox[{"2", ",", "2", ",", "4"}], "}"}], ",", 
         RowBox[{"{", 
          RowBox[{"3", ",", "4", ",", "3"}], "}"}]}], "}"}], ",", 
       RowBox[{"{", 
        RowBox[{
         RowBox[{"{", 
          RowBox[{"2", ",", "2", ",", "3"}], "}"}], ",", 
         RowBox[{"{", 
          RowBox[{"2", ",", "2", ",", "4"}], "}"}], ",", 
         RowBox[{"{", 
          RowBox[{"3", ",", "4", ",", "4"}], "}"}]}], "}"}], ",", 
       RowBox[{"{", 
        RowBox[{
         RowBox[{"{", 
          RowBox[{"2", ",", "2", ",", "3"}], "}"}], ",", 
         RowBox[{"{", 
          RowBox[{"2", ",", "3", ",", "3"}], "}"}], ",", 
         RowBox[{"{", 
          RowBox[{"2", ",", "3", ",", "4"}], "}"}]}], "}"}], ",", 
       RowBox[{"{", 
        RowBox[{
         RowBox[{"{", 
          RowBox[{"2", ",", "2", ",", "3"}], "}"}], ",", 
         RowBox[{"{", 
          RowBox[{"2", ",", "3", ",", "3"}], "}"}], ",", 
         RowBox[{"{", 
          RowBox[{"2", ",", "4", ",", "3"}], "}"}]}], "}"}], ",", 
       RowBox[{"{", 
        RowBox[{
         RowBox[{"{", 
          RowBox[{"2", ",", "2", ",", "3"}], "}"}], ",", 
         RowBox[{"{", 
          RowBox[{"2", ",", "3", ",", "3"}], "}"}], ",", 
         RowBox[{"{", 
          RowBox[{"2", ",", "4", ",", "4"}], "}"}]}], "}"}], ",", 
       RowBox[{"{", 
        RowBox[{
         RowBox[{"{", 
          RowBox[{"2", ",", "2", ",", "3"}], "}"}], ",", 
         RowBox[{"{", 
          RowBox[{"2", ",", "3", ",", "3"}], "}"}], ",", 
         RowBox[{"{", 
          RowBox[{"4", ",", "2", ",", "3"}], "}"}]}], "}"}], ",", 
       RowBox[{"{", 
        RowBox[{
         RowBox[{"{", 
          RowBox[{"2", ",", "2", ",", "3"}], "}"}], ",", 
         RowBox[{"{", 
          RowBox[{"2", ",", "3", ",", "3"}], "}"}], ",", 
         RowBox[{"{", 
          RowBox[{"4", ",", "2", ",", "4"}], "}"}]}], "}"}], ",", 
       RowBox[{"{", 
        RowBox[{
         RowBox[{"{", 
          RowBox[{"2", ",", "2", ",", "3"}], "}"}], ",", 
         RowBox[{"{", 
          RowBox[{"2", ",", "3", ",", "3"}], "}"}], ",", 
         RowBox[{"{", 
          RowBox[{"4", ",", "3", ",", "3"}], "}"}]}], "}"}], ",", 
       RowBox[{"{", 
        RowBox[{
         RowBox[{"{", 
          RowBox[{"2", ",", "2", ",", "3"}], "}"}], ",", 
         RowBox[{"{", 
          RowBox[{"2", ",", "3", ",", "3"}], "}"}], ",", 
         RowBox[{"{", 
          RowBox[{"4", ",", "3", ",", "4"}], "}"}]}], "}"}], ",", 
       RowBox[{"{", 
        RowBox[{
         RowBox[{"{", 
          RowBox[{"2", ",", "2", ",", "3"}], "}"}], ",", 
         RowBox[{"{", 
          RowBox[{"2", ",", "3", ",", "3"}], "}"}], ",", 
         RowBox[{"{", 
          RowBox[{"4", ",", "4", ",", "3"}], "}"}]}], "}"}], ",", 
       RowBox[{"{", 
        RowBox[{
         RowBox[{"{", 
          RowBox[{"2", ",", "2", ",", "3"}], "}"}], ",", 
         RowBox[{"{", 
          RowBox[{"2", ",", "3", ",", "4"}], "}"}], ",", 
         RowBox[{"{", 
          RowBox[{"2", ",", "4", ",", "3"}], "}"}]}], "}"}], ",", 
       RowBox[{"{", 
        RowBox[{
         RowBox[{"{", 
          RowBox[{"2", ",", "2", ",", "3"}], "}"}], ",", 
         RowBox[{"{", 
          RowBox[{"2", ",", "3", ",", "4"}], "}"}], ",", 
         RowBox[{"{", 
          RowBox[{"2", ",", "4", ",", "4"}], "}"}]}], "}"}], ",", 
       RowBox[{"{", 
        RowBox[{
         RowBox[{"{", 
          RowBox[{"2", ",", "2", ",", "3"}], "}"}], ",", 
         RowBox[{"{", 
          RowBox[{"2", ",", "3", ",", "4"}], "}"}], ",", 
         RowBox[{"{", 
          RowBox[{"3", ",", "2", ",", "4"}], "}"}]}], "}"}], ",", 
       RowBox[{"{", 
        RowBox[{
         RowBox[{"{", 
          RowBox[{"2", ",", "2", ",", "3"}], "}"}], ",", 
         RowBox[{"{", 
          RowBox[{"2", ",", "3", ",", "4"}], "}"}], ",", 
         RowBox[{"{", 
          RowBox[{"3", ",", "3", ",", "4"}], "}"}]}], "}"}], ",", 
       RowBox[{"{", 
        RowBox[{
         RowBox[{"{", 
          RowBox[{"2", ",", "2", ",", "3"}], "}"}], ",", 
         RowBox[{"{", 
          RowBox[{"2", ",", "3", ",", "4"}], "}"}], ",", 
         RowBox[{"{", 
          RowBox[{"3", ",", "4", ",", "4"}], "}"}]}], "}"}], ",", 
       RowBox[{"{", 
        RowBox[{
         RowBox[{"{", 
          RowBox[{"2", ",", "2", ",", "3"}], "}"}], ",", 
         RowBox[{"{", 
          RowBox[{"2", ",", "4", ",", "2"}], "}"}], ",", 
         RowBox[{"{", 
          RowBox[{"2", ",", "4", ",", "3"}], "}"}]}], "}"}], ",", 
       RowBox[{"{", 
        RowBox[{
         RowBox[{"{", 
          RowBox[{"2", ",", "2", ",", "3"}], "}"}], ",", 
         RowBox[{"{", 
          RowBox[{"2", ",", "4", ",", "2"}], "}"}], ",", 
         RowBox[{"{", 
          RowBox[{"2", ",", "4", ",", "4"}], "}"}]}], "}"}], ",", 
       RowBox[{"{", 
        RowBox[{
         RowBox[{"{", 
          RowBox[{"2", ",", "2", ",", "3"}], "}"}], ",", 
         RowBox[{"{", 
          RowBox[{"2", ",", "4", ",", "2"}], "}"}], ",", 
         RowBox[{"{", 
          RowBox[{"3", ",", "2", ",", "3"}], "}"}]}], "}"}], ",", 
       RowBox[{"{", 
        RowBox[{
         RowBox[{"{", 
          RowBox[{"2", ",", "2", ",", "3"}], "}"}], ",", 
         RowBox[{"{", 
          RowBox[{"2", ",", "4", ",", "2"}], "}"}], ",", 
         RowBox[{"{", 
          RowBox[{"3", ",", "3", ",", "2"}], "}"}]}], "}"}], ",", 
       RowBox[{"{", 
        RowBox[{
         RowBox[{"{", 
          RowBox[{"2", ",", "2", ",", "3"}], "}"}], ",", 
         RowBox[{"{", 
          RowBox[{"2", ",", "4", ",", "2"}], "}"}], ",", 
         RowBox[{"{", 
          RowBox[{"3", ",", "3", ",", "4"}], "}"}]}], "}"}], ",", 
       RowBox[{"{", 
        RowBox[{
         RowBox[{"{", 
          RowBox[{"2", ",", "2", ",", "3"}], "}"}], ",", 
         RowBox[{"{", 
          RowBox[{"2", ",", "4", ",", "2"}], "}"}], ",", 
         RowBox[{"{", 
          RowBox[{"3", ",", "4", ",", "2"}], "}"}]}], "}"}], ",", 
       RowBox[{"{", 
        RowBox[{
         RowBox[{"{", 
          RowBox[{"2", ",", "2", ",", "3"}], "}"}], ",", 
         RowBox[{"{", 
          RowBox[{"2", ",", "4", ",", "2"}], "}"}], ",", 
         RowBox[{"{", 
          RowBox[{"3", ",", "4", ",", "3"}], "}"}]}], "}"}], ",", 
       RowBox[{"{", 
        RowBox[{
         RowBox[{"{", 
          RowBox[{"2", ",", "2", ",", "3"}], "}"}], ",", 
         RowBox[{"{", 
          RowBox[{"2", ",", "4", ",", "2"}], "}"}], ",", 
         RowBox[{"{", 
          RowBox[{"3", ",", "4", ",", "4"}], "}"}]}], "}"}], ",", 
       RowBox[{"{", 
        RowBox[{
         RowBox[{"{", 
          RowBox[{"2", ",", "2", ",", "3"}], "}"}], ",", 
         RowBox[{"{", 
          RowBox[{"2", ",", "4", ",", "2"}], "}"}], ",", 
         RowBox[{"{", 
          RowBox[{"4", ",", "3", ",", "2"}], "}"}]}], "}"}], ",", 
       RowBox[{"{", 
        RowBox[{
         RowBox[{"{", 
          RowBox[{"2", ",", "2", ",", "3"}], "}"}], ",", 
         RowBox[{"{", 
          RowBox[{"2", ",", "4", ",", "2"}], "}"}], ",", 
         RowBox[{"{", 
          RowBox[{"4", ",", "3", ",", "3"}], "}"}]}], "}"}], ",", 
       RowBox[{"{", 
        RowBox[{
         RowBox[{"{", 
          RowBox[{"2", ",", "2", ",", "3"}], "}"}], ",", 
         RowBox[{"{", 
          RowBox[{"2", ",", "4", ",", "2"}], "}"}], ",", 
         RowBox[{"{", 
          RowBox[{"4", ",", "3", ",", "4"}], "}"}]}], "}"}], ",", 
       RowBox[{"{", 
        RowBox[{
         RowBox[{"{", 
          RowBox[{"2", ",", "2", ",", "3"}], "}"}], ",", 
         RowBox[{"{", 
          RowBox[{"2", ",", "4", ",", "2"}], "}"}], ",", 
         RowBox[{"{", 
          RowBox[{"4", ",", "4", ",", "2"}], "}"}]}], "}"}], ",", 
       RowBox[{"{", 
        RowBox[{
         RowBox[{"{", 
          RowBox[{"2", ",", "2", ",", "3"}], "}"}], ",", 
         RowBox[{"{", 
          RowBox[{"2", ",", "4", ",", "2"}], "}"}], ",", 
         RowBox[{"{", 
          RowBox[{"4", ",", "4", ",", "3"}], "}"}]}], "}"}], ",", 
       RowBox[{"{", 
        RowBox[{
         RowBox[{"{", 
          RowBox[{"2", ",", "2", ",", "3"}], "}"}], ",", 
         RowBox[{"{", 
          RowBox[{"2", ",", "4", ",", "3"}], "}"}], ",", 
         RowBox[{"{", 
          RowBox[{"2", ",", "4", ",", "4"}], "}"}]}], "}"}], ",", 
       RowBox[{"{", 
        RowBox[{
         RowBox[{"{", 
          RowBox[{"2", ",", "2", ",", "3"}], "}"}], ",", 
         RowBox[{"{", 
          RowBox[{"2", ",", "4", ",", "3"}], "}"}], ",", 
         RowBox[{"{", 
          RowBox[{"3", ",", "2", ",", "3"}], "}"}]}], "}"}], ",", 
       RowBox[{"{", 
        RowBox[{
         RowBox[{"{", 
          RowBox[{"2", ",", "2", ",", "3"}], "}"}], ",", 
         RowBox[{"{", 
          RowBox[{"2", ",", "4", ",", "3"}], "}"}], ",", 
         RowBox[{"{", 
          RowBox[{"3", ",", "3", ",", "2"}], "}"}]}], "}"}], ",", 
       RowBox[{"{", 
        RowBox[{
         RowBox[{"{", 
          RowBox[{"2", ",", "2", ",", "3"}], "}"}], ",", 
         RowBox[{"{", 
          RowBox[{"2", ",", "4", ",", "3"}], "}"}], ",", 
         RowBox[{"{", 
          RowBox[{"3", ",", "3", ",", "4"}], "}"}]}], "}"}], ",", 
       RowBox[{"{", 
        RowBox[{
         RowBox[{"{", 
          RowBox[{"2", ",", "2", ",", "3"}], "}"}], ",", 
         RowBox[{"{", 
          RowBox[{"2", ",", "4", ",", "3"}], "}"}], ",", 
         RowBox[{"{", 
          RowBox[{"3", ",", "4", ",", "2"}], "}"}]}], "}"}], ",", 
       RowBox[{"{", 
        RowBox[{
         RowBox[{"{", 
          RowBox[{"2", ",", "2", ",", "3"}], "}"}], ",", 
         RowBox[{"{", 
          RowBox[{"2", ",", "4", ",", "3"}], "}"}], ",", 
         RowBox[{"{", 
          RowBox[{"3", ",", "4", ",", "3"}], "}"}]}], "}"}], ",", 
       RowBox[{"{", 
        RowBox[{
         RowBox[{"{", 
          RowBox[{"2", ",", "2", ",", "3"}], "}"}], ",", 
         RowBox[{"{", 
          RowBox[{"2", ",", "4", ",", "3"}], "}"}], ",", 
         RowBox[{"{", 
          RowBox[{"3", ",", "4", ",", "4"}], "}"}]}], "}"}], ",", 
       RowBox[{"{", 
        RowBox[{
         RowBox[{"{", 
          RowBox[{"2", ",", "2", ",", "3"}], "}"}], ",", 
         RowBox[{"{", 
          RowBox[{"2", ",", "4", ",", "3"}], "}"}], ",", 
         RowBox[{"{", 
          RowBox[{"4", ",", "2", ",", "2"}], "}"}]}], "}"}], ",", 
       RowBox[{"{", 
        RowBox[{
         RowBox[{"{", 
          RowBox[{"2", ",", "2", ",", "3"}], "}"}], ",", 
         RowBox[{"{", 
          RowBox[{"2", ",", "4", ",", "3"}], "}"}], ",", 
         RowBox[{"{", 
          RowBox[{"4", ",", "2", ",", "3"}], "}"}]}], "}"}], ",", 
       RowBox[{"{", 
        RowBox[{
         RowBox[{"{", 
          RowBox[{"2", ",", "2", ",", "3"}], "}"}], ",", 
         RowBox[{"{", 
          RowBox[{"2", ",", "4", ",", "3"}], "}"}], ",", 
         RowBox[{"{", 
          RowBox[{"4", ",", "3", ",", "3"}], "}"}]}], "}"}], ",", 
       RowBox[{"{", 
        RowBox[{
         RowBox[{"{", 
          RowBox[{"2", ",", "2", ",", "3"}], "}"}], ",", 
         RowBox[{"{", 
          RowBox[{"2", ",", "4", ",", "3"}], "}"}], ",", 
         RowBox[{"{", 
          RowBox[{"4", ",", "4", ",", "2"}], "}"}]}], "}"}], ",", 
       RowBox[{"{", 
        RowBox[{
         RowBox[{"{", 
          RowBox[{"2", ",", "2", ",", "3"}], "}"}], ",", 
         RowBox[{"{", 
          RowBox[{"2", ",", "4", ",", "3"}], "}"}], ",", 
         RowBox[{"{", 
          RowBox[{"4", ",", "4", ",", "3"}], "}"}]}], "}"}], ",", 
       RowBox[{"{", 
        RowBox[{
         RowBox[{"{", 
          RowBox[{"2", ",", "2", ",", "3"}], "}"}], ",", 
         RowBox[{"{", 
          RowBox[{"2", ",", "4", ",", "4"}], "}"}], ",", 
         RowBox[{"{", 
          RowBox[{"3", ",", "2", ",", "3"}], "}"}]}], "}"}], ",", 
       RowBox[{"{", 
        RowBox[{
         RowBox[{"{", 
          RowBox[{"2", ",", "2", ",", "3"}], "}"}], ",", 
         RowBox[{"{", 
          RowBox[{"2", ",", "4", ",", "4"}], "}"}], ",", 
         RowBox[{"{", 
          RowBox[{"3", ",", "3", ",", "2"}], "}"}]}], "}"}], ",", 
       RowBox[{"{", 
        RowBox[{
         RowBox[{"{", 
          RowBox[{"2", ",", "2", ",", "3"}], "}"}], ",", 
         RowBox[{"{", 
          RowBox[{"2", ",", "4", ",", "4"}], "}"}], ",", 
         RowBox[{"{", 
          RowBox[{"3", ",", "3", ",", "4"}], "}"}]}], "}"}], ",", 
       RowBox[{"{", 
        RowBox[{
         RowBox[{"{", 
          RowBox[{"2", ",", "2", ",", "3"}], "}"}], ",", 
         RowBox[{"{", 
          RowBox[{"2", ",", "4", ",", "4"}], "}"}], ",", 
         RowBox[{"{", 
          RowBox[{"3", ",", "4", ",", "2"}], "}"}]}], "}"}], ",", 
       RowBox[{"{", 
        RowBox[{
         RowBox[{"{", 
          RowBox[{"2", ",", "2", ",", "3"}], "}"}], ",", 
         RowBox[{"{", 
          RowBox[{"2", ",", "4", ",", "4"}], "}"}], ",", 
         RowBox[{"{", 
          RowBox[{"3", ",", "4", ",", "3"}], "}"}]}], "}"}], ",", 
       RowBox[{"{", 
        RowBox[{
         RowBox[{"{", 
          RowBox[{"2", ",", "2", ",", "3"}], "}"}], ",", 
         RowBox[{"{", 
          RowBox[{"2", ",", "4", ",", "4"}], "}"}], ",", 
         RowBox[{"{", 
          RowBox[{"3", ",", "4", ",", "4"}], "}"}]}], "}"}], ",", 
       RowBox[{"{", 
        RowBox[{
         RowBox[{"{", 
          RowBox[{"2", ",", "2", ",", "3"}], "}"}], ",", 
         RowBox[{"{", 
          RowBox[{"2", ",", "4", ",", "4"}], "}"}], ",", 
         RowBox[{"{", 
          RowBox[{"4", ",", "2", ",", "3"}], "}"}]}], "}"}], ",", 
       RowBox[{"{", 
        RowBox[{
         RowBox[{"{", 
          RowBox[{"2", ",", "2", ",", "3"}], "}"}], ",", 
         RowBox[{"{", 
          RowBox[{"2", ",", "4", ",", "4"}], "}"}], ",", 
         RowBox[{"{", 
          RowBox[{"4", ",", "3", ",", "2"}], "}"}]}], "}"}], ",", 
       RowBox[{"{", 
        RowBox[{
         RowBox[{"{", 
          RowBox[{"2", ",", "2", ",", "3"}], "}"}], ",", 
         RowBox[{"{", 
          RowBox[{"2", ",", "4", ",", "4"}], "}"}], ",", 
         RowBox[{"{", 
          RowBox[{"4", ",", "3", ",", "3"}], "}"}]}], "}"}], ",", 
       RowBox[{"{", 
        RowBox[{
         RowBox[{"{", 
          RowBox[{"2", ",", "2", ",", "3"}], "}"}], ",", 
         RowBox[{"{", 
          RowBox[{"2", ",", "4", ",", "4"}], "}"}], ",", 
         RowBox[{"{", 
          RowBox[{"4", ",", "3", ",", "4"}], "}"}]}], "}"}], ",", 
       RowBox[{"{", 
        RowBox[{
         RowBox[{"{", 
          RowBox[{"2", ",", "2", ",", "3"}], "}"}], ",", 
         RowBox[{"{", 
          RowBox[{"2", ",", "4", ",", "4"}], "}"}], ",", 
         RowBox[{"{", 
          RowBox[{"4", ",", "4", ",", "3"}], "}"}]}], "}"}], ",", 
       RowBox[{"{", 
        RowBox[{
         RowBox[{"{", 
          RowBox[{"2", ",", "2", ",", "3"}], "}"}], ",", 
         RowBox[{"{", 
          RowBox[{"3", ",", "2", ",", "3"}], "}"}], ",", 
         RowBox[{"{", 
          RowBox[{"3", ",", "2", ",", "4"}], "}"}]}], "}"}], ",", 
       RowBox[{"{", 
        RowBox[{
         RowBox[{"{", 
          RowBox[{"2", ",", "2", ",", "3"}], "}"}], ",", 
         RowBox[{"{", 
          RowBox[{"3", ",", "2", ",", "3"}], "}"}], ",", 
         RowBox[{"{", 
          RowBox[{"3", ",", "4", ",", "2"}], "}"}]}], "}"}], ",", 
       RowBox[{"{", 
        RowBox[{
         RowBox[{"{", 
          RowBox[{"2", ",", "2", ",", "3"}], "}"}], ",", 
         RowBox[{"{", 
          RowBox[{"3", ",", "2", ",", "3"}], "}"}], ",", 
         RowBox[{"{", 
          RowBox[{"3", ",", "4", ",", "3"}], "}"}]}], "}"}], ",", 
       RowBox[{"{", 
        RowBox[{
         RowBox[{"{", 
          RowBox[{"2", ",", "2", ",", "3"}], "}"}], ",", 
         RowBox[{"{", 
          RowBox[{"3", ",", "2", ",", "3"}], "}"}], ",", 
         RowBox[{"{", 
          RowBox[{"3", ",", "4", ",", "4"}], "}"}]}], "}"}], ",", 
       RowBox[{"{", 
        RowBox[{
         RowBox[{"{", 
          RowBox[{"2", ",", "2", ",", "3"}], "}"}], ",", 
         RowBox[{"{", 
          RowBox[{"3", ",", "2", ",", "3"}], "}"}], ",", 
         RowBox[{"{", 
          RowBox[{"4", ",", "2", ",", "3"}], "}"}]}], "}"}], ",", 
       RowBox[{"{", 
        RowBox[{
         RowBox[{"{", 
          RowBox[{"2", ",", "2", ",", "3"}], "}"}], ",", 
         RowBox[{"{", 
          RowBox[{"3", ",", "2", ",", "3"}], "}"}], ",", 
         RowBox[{"{", 
          RowBox[{"4", ",", "2", ",", "4"}], "}"}]}], "}"}], ",", 
       RowBox[{"{", 
        RowBox[{
         RowBox[{"{", 
          RowBox[{"2", ",", "2", ",", "3"}], "}"}], ",", 
         RowBox[{"{", 
          RowBox[{"3", ",", "2", ",", "3"}], "}"}], ",", 
         RowBox[{"{", 
          RowBox[{"4", ",", "3", ",", "3"}], "}"}]}], "}"}], ",", 
       RowBox[{"{", 
        RowBox[{
         RowBox[{"{", 
          RowBox[{"2", ",", "2", ",", "3"}], "}"}], ",", 
         RowBox[{"{", 
          RowBox[{"3", ",", "2", ",", "3"}], "}"}], ",", 
         RowBox[{"{", 
          RowBox[{"4", ",", "3", ",", "4"}], "}"}]}], "}"}], ",", 
       RowBox[{"{", 
        RowBox[{
         RowBox[{"{", 
          RowBox[{"2", ",", "2", ",", "3"}], "}"}], ",", 
         RowBox[{"{", 
          RowBox[{"3", ",", "2", ",", "3"}], "}"}], ",", 
         RowBox[{"{", 
          RowBox[{"4", ",", "4", ",", "2"}], "}"}]}], "}"}], ",", 
       RowBox[{"{", 
        RowBox[{
         RowBox[{"{", 
          RowBox[{"2", ",", "2", ",", "3"}], "}"}], ",", 
         RowBox[{"{", 
          RowBox[{"3", ",", "2", ",", "3"}], "}"}], ",", 
         RowBox[{"{", 
          RowBox[{"4", ",", "4", ",", "3"}], "}"}]}], "}"}], ",", 
       RowBox[{"{", 
        RowBox[{
         RowBox[{"{", 
          RowBox[{"2", ",", "2", ",", "3"}], "}"}], ",", 
         RowBox[{"{", 
          RowBox[{"3", ",", "2", ",", "4"}], "}"}], ",", 
         RowBox[{"{", 
          RowBox[{"3", ",", "4", ",", "2"}], "}"}]}], "}"}], ",", 
       RowBox[{"{", 
        RowBox[{
         RowBox[{"{", 
          RowBox[{"2", ",", "2", ",", "3"}], "}"}], ",", 
         RowBox[{"{", 
          RowBox[{"3", ",", "2", ",", "4"}], "}"}], ",", 
         RowBox[{"{", 
          RowBox[{"3", ",", "4", ",", "3"}], "}"}]}], "}"}], ",", 
       RowBox[{"{", 
        RowBox[{
         RowBox[{"{", 
          RowBox[{"2", ",", "2", ",", "3"}], "}"}], ",", 
         RowBox[{"{", 
          RowBox[{"3", ",", "2", ",", "4"}], "}"}], ",", 
         RowBox[{"{", 
          RowBox[{"3", ",", "4", ",", "4"}], "}"}]}], "}"}], ",", 
       RowBox[{"{", 
        RowBox[{
         RowBox[{"{", 
          RowBox[{"2", ",", "2", ",", "3"}], "}"}], ",", 
         RowBox[{"{", 
          RowBox[{"3", ",", "2", ",", "4"}], "}"}], ",", 
         RowBox[{"{", 
          RowBox[{"4", ",", "2", ",", "3"}], "}"}]}], "}"}], ",", 
       RowBox[{"{", 
        RowBox[{
         RowBox[{"{", 
          RowBox[{"2", ",", "2", ",", "3"}], "}"}], ",", 
         RowBox[{"{", 
          RowBox[{"3", ",", "2", ",", "4"}], "}"}], ",", 
         RowBox[{"{", 
          RowBox[{"4", ",", "2", ",", "4"}], "}"}]}], "}"}], ",", 
       RowBox[{"{", 
        RowBox[{
         RowBox[{"{", 
          RowBox[{"2", ",", "2", ",", "3"}], "}"}], ",", 
         RowBox[{"{", 
          RowBox[{"3", ",", "2", ",", "4"}], "}"}], ",", 
         RowBox[{"{", 
          RowBox[{"4", ",", "3", ",", "3"}], "}"}]}], "}"}], ",", 
       RowBox[{"{", 
        RowBox[{
         RowBox[{"{", 
          RowBox[{"2", ",", "2", ",", "3"}], "}"}], ",", 
         RowBox[{"{", 
          RowBox[{"3", ",", "2", ",", "4"}], "}"}], ",", 
         RowBox[{"{", 
          RowBox[{"4", ",", "3", ",", "4"}], "}"}]}], "}"}], ",", 
       RowBox[{"{", 
        RowBox[{
         RowBox[{"{", 
          RowBox[{"2", ",", "2", ",", "3"}], "}"}], ",", 
         RowBox[{"{", 
          RowBox[{"3", ",", "2", ",", "4"}], "}"}], ",", 
         RowBox[{"{", 
          RowBox[{"4", ",", "4", ",", "2"}], "}"}]}], "}"}], ",", 
       RowBox[{"{", 
        RowBox[{
         RowBox[{"{", 
          RowBox[{"2", ",", "2", ",", "3"}], "}"}], ",", 
         RowBox[{"{", 
          RowBox[{"3", ",", "2", ",", "4"}], "}"}], ",", 
         RowBox[{"{", 
          RowBox[{"4", ",", "4", ",", "3"}], "}"}]}], "}"}], ",", 
       RowBox[{"{", 
        RowBox[{
         RowBox[{"{", 
          RowBox[{"2", ",", "2", ",", "3"}], "}"}], ",", 
         RowBox[{"{", 
          RowBox[{"3", ",", "3", ",", "2"}], "}"}], ",", 
         RowBox[{"{", 
          RowBox[{"4", ",", "2", ",", "3"}], "}"}]}], "}"}], ",", 
       RowBox[{"{", 
        RowBox[{
         RowBox[{"{", 
          RowBox[{"2", ",", "2", ",", "3"}], "}"}], ",", 
         RowBox[{"{", 
          RowBox[{"3", ",", "3", ",", "2"}], "}"}], ",", 
         RowBox[{"{", 
          RowBox[{"4", ",", "2", ",", "4"}], "}"}]}], "}"}], ",", 
       RowBox[{"{", 
        RowBox[{
         RowBox[{"{", 
          RowBox[{"2", ",", "2", ",", "3"}], "}"}], ",", 
         RowBox[{"{", 
          RowBox[{"3", ",", "3", ",", "2"}], "}"}], ",", 
         RowBox[{"{", 
          RowBox[{"4", ",", "4", ",", "2"}], "}"}]}], "}"}], ",", 
       RowBox[{"{", 
        RowBox[{
         RowBox[{"{", 
          RowBox[{"2", ",", "2", ",", "3"}], "}"}], ",", 
         RowBox[{"{", 
          RowBox[{"3", ",", "3", ",", "4"}], "}"}], ",", 
         RowBox[{"{", 
          RowBox[{"4", ",", "2", ",", "3"}], "}"}]}], "}"}], ",", 
       RowBox[{"{", 
        RowBox[{
         RowBox[{"{", 
          RowBox[{"2", ",", "2", ",", "3"}], "}"}], ",", 
         RowBox[{"{", 
          RowBox[{"3", ",", "3", ",", "4"}], "}"}], ",", 
         RowBox[{"{", 
          RowBox[{"4", ",", "2", ",", "4"}], "}"}]}], "}"}], ",", 
       RowBox[{"{", 
        RowBox[{
         RowBox[{"{", 
          RowBox[{"2", ",", "2", ",", "3"}], "}"}], ",", 
         RowBox[{"{", 
          RowBox[{"3", ",", "3", ",", "4"}], "}"}], ",", 
         RowBox[{"{", 
          RowBox[{"4", ",", "4", ",", "2"}], "}"}]}], "}"}], ",", 
       RowBox[{"{", 
        RowBox[{
         RowBox[{"{", 
          RowBox[{"2", ",", "2", ",", "3"}], "}"}], ",", 
         RowBox[{"{", 
          RowBox[{"3", ",", "4", ",", "2"}], "}"}], ",", 
         RowBox[{"{", 
          RowBox[{"3", ",", "4", ",", "3"}], "}"}]}], "}"}], ",", 
       RowBox[{"{", 
        RowBox[{
         RowBox[{"{", 
          RowBox[{"2", ",", "2", ",", "3"}], "}"}], ",", 
         RowBox[{"{", 
          RowBox[{"3", ",", "4", ",", "2"}], "}"}], ",", 
         RowBox[{"{", 
          RowBox[{"3", ",", "4", ",", "4"}], "}"}]}], "}"}], ",", 
       RowBox[{"{", 
        RowBox[{
         RowBox[{"{", 
          RowBox[{"2", ",", "2", ",", "3"}], "}"}], ",", 
         RowBox[{"{", 
          RowBox[{"3", ",", "4", ",", "2"}], "}"}], ",", 
         RowBox[{"{", 
          RowBox[{"4", ",", "3", ",", "2"}], "}"}]}], "}"}], ",", 
       RowBox[{"{", 
        RowBox[{
         RowBox[{"{", 
          RowBox[{"2", ",", "2", ",", "3"}], "}"}], ",", 
         RowBox[{"{", 
          RowBox[{"3", ",", "4", ",", "2"}], "}"}], ",", 
         RowBox[{"{", 
          RowBox[{"4", ",", "3", ",", "3"}], "}"}]}], "}"}], ",", 
       RowBox[{"{", 
        RowBox[{
         RowBox[{"{", 
          RowBox[{"2", ",", "2", ",", "3"}], "}"}], ",", 
         RowBox[{"{", 
          RowBox[{"3", ",", "4", ",", "3"}], "}"}], ",", 
         RowBox[{"{", 
          RowBox[{"3", ",", "4", ",", "4"}], "}"}]}], "}"}], ",", 
       RowBox[{"{", 
        RowBox[{
         RowBox[{"{", 
          RowBox[{"2", ",", "2", ",", "3"}], "}"}], ",", 
         RowBox[{"{", 
          RowBox[{"3", ",", "4", ",", "3"}], "}"}], ",", 
         RowBox[{"{", 
          RowBox[{"4", ",", "2", ",", "3"}], "}"}]}], "}"}], ",", 
       RowBox[{"{", 
        RowBox[{
         RowBox[{"{", 
          RowBox[{"2", ",", "2", ",", "3"}], "}"}], ",", 
         RowBox[{"{", 
          RowBox[{"3", ",", "4", ",", "3"}], "}"}], ",", 
         RowBox[{"{", 
          RowBox[{"4", ",", "2", ",", "4"}], "}"}]}], "}"}], ",", 
       RowBox[{"{", 
        RowBox[{
         RowBox[{"{", 
          RowBox[{"2", ",", "2", ",", "3"}], "}"}], ",", 
         RowBox[{"{", 
          RowBox[{"3", ",", "4", ",", "4"}], "}"}], ",", 
         RowBox[{"{", 
          RowBox[{"4", ",", "2", ",", "3"}], "}"}]}], "}"}], ",", 
       RowBox[{"{", 
        RowBox[{
         RowBox[{"{", 
          RowBox[{"2", ",", "2", ",", "3"}], "}"}], ",", 
         RowBox[{"{", 
          RowBox[{"3", ",", "4", ",", "4"}], "}"}], ",", 
         RowBox[{"{", 
          RowBox[{"4", ",", "2", ",", "4"}], "}"}]}], "}"}], ",", 
       RowBox[{"{", 
        RowBox[{
         RowBox[{"{", 
          RowBox[{"2", ",", "2", ",", "3"}], "}"}], ",", 
         RowBox[{"{", 
          RowBox[{"3", ",", "4", ",", "4"}], "}"}], ",", 
         RowBox[{"{", 
          RowBox[{"4", ",", "3", ",", "2"}], "}"}]}], "}"}], ",", 
       RowBox[{"{", 
        RowBox[{
         RowBox[{"{", 
          RowBox[{"2", ",", "2", ",", "3"}], "}"}], ",", 
         RowBox[{"{", 
          RowBox[{"3", ",", "4", ",", "4"}], "}"}], ",", 
         RowBox[{"{", 
          RowBox[{"4", ",", "3", ",", "3"}], "}"}]}], "}"}], ",", 
       RowBox[{"{", 
        RowBox[{
         RowBox[{"{", 
          RowBox[{"2", ",", "2", ",", "3"}], "}"}], ",", 
         RowBox[{"{", 
          RowBox[{"4", ",", "2", ",", "2"}], "}"}], ",", 
         RowBox[{"{", 
          RowBox[{"4", ",", "2", ",", "3"}], "}"}]}], "}"}], ",", 
       RowBox[{"{", 
        RowBox[{
         RowBox[{"{", 
          RowBox[{"2", ",", "2", ",", "3"}], "}"}], ",", 
         RowBox[{"{", 
          RowBox[{"4", ",", "2", ",", "2"}], "}"}], ",", 
         RowBox[{"{", 
          RowBox[{"4", ",", "3", ",", "2"}], "}"}]}], "}"}], ",", 
       RowBox[{"{", 
        RowBox[{
         RowBox[{"{", 
          RowBox[{"2", ",", "2", ",", "3"}], "}"}], ",", 
         RowBox[{"{", 
          RowBox[{"4", ",", "2", ",", "2"}], "}"}], ",", 
         RowBox[{"{", 
          RowBox[{"4", ",", "3", ",", "3"}], "}"}]}], "}"}], ",", 
       RowBox[{"{", 
        RowBox[{
         RowBox[{"{", 
          RowBox[{"2", ",", "2", ",", "3"}], "}"}], ",", 
         RowBox[{"{", 
          RowBox[{"4", ",", "2", ",", "3"}], "}"}], ",", 
         RowBox[{"{", 
          RowBox[{"4", ",", "2", ",", "4"}], "}"}]}], "}"}], ",", 
       RowBox[{"{", 
        RowBox[{
         RowBox[{"{", 
          RowBox[{"2", ",", "2", ",", "3"}], "}"}], ",", 
         RowBox[{"{", 
          RowBox[{"4", ",", "2", ",", "3"}], "}"}], ",", 
         RowBox[{"{", 
          RowBox[{"4", ",", "3", ",", "2"}], "}"}]}], "}"}], ",", 
       RowBox[{"{", 
        RowBox[{
         RowBox[{"{", 
          RowBox[{"2", ",", "2", ",", "3"}], "}"}], ",", 
         RowBox[{"{", 
          RowBox[{"4", ",", "2", ",", "3"}], "}"}], ",", 
         RowBox[{"{", 
          RowBox[{"4", ",", "3", ",", "3"}], "}"}]}], "}"}], ",", 
       RowBox[{"{", 
        RowBox[{
         RowBox[{"{", 
          RowBox[{"2", ",", "2", ",", "3"}], "}"}], ",", 
         RowBox[{"{", 
          RowBox[{"4", ",", "2", ",", "3"}], "}"}], ",", 
         RowBox[{"{", 
          RowBox[{"4", ",", "3", ",", "4"}], "}"}]}], "}"}], ",", 
       RowBox[{"{", 
        RowBox[{
         RowBox[{"{", 
          RowBox[{"2", ",", "2", ",", "3"}], "}"}], ",", 
         RowBox[{"{", 
          RowBox[{"4", ",", "2", ",", "4"}], "}"}], ",", 
         RowBox[{"{", 
          RowBox[{"4", ",", "3", ",", "2"}], "}"}]}], "}"}], ",", 
       RowBox[{"{", 
        RowBox[{
         RowBox[{"{", 
          RowBox[{"2", ",", "2", ",", "3"}], "}"}], ",", 
         RowBox[{"{", 
          RowBox[{"4", ",", "2", ",", "4"}], "}"}], ",", 
         RowBox[{"{", 
          RowBox[{"4", ",", "3", ",", "3"}], "}"}]}], "}"}], ",", 
       RowBox[{"{", 
        RowBox[{
         RowBox[{"{", 
          RowBox[{"2", ",", "2", ",", "3"}], "}"}], ",", 
         RowBox[{"{", 
          RowBox[{"4", ",", "2", ",", "4"}], "}"}], ",", 
         RowBox[{"{", 
          RowBox[{"4", ",", "3", ",", "4"}], "}"}]}], "}"}], ",", 
       RowBox[{"{", 
        RowBox[{
         RowBox[{"{", 
          RowBox[{"2", ",", "2", ",", "3"}], "}"}], ",", 
         RowBox[{"{", 
          RowBox[{"4", ",", "3", ",", "2"}], "}"}], ",", 
         RowBox[{"{", 
          RowBox[{"4", ",", "3", ",", "3"}], "}"}]}], "}"}], ",", 
       RowBox[{"{", 
        RowBox[{
         RowBox[{"{", 
          RowBox[{"2", ",", "2", ",", "3"}], "}"}], ",", 
         RowBox[{"{", 
          RowBox[{"4", ",", "3", ",", "2"}], "}"}], ",", 
         RowBox[{"{", 
          RowBox[{"4", ",", "3", ",", "4"}], "}"}]}], "}"}], ",", 
       RowBox[{"{", 
        RowBox[{
         RowBox[{"{", 
          RowBox[{"2", ",", "2", ",", "3"}], "}"}], ",", 
         RowBox[{"{", 
          RowBox[{"4", ",", "3", ",", "3"}], "}"}], ",", 
         RowBox[{"{", 
          RowBox[{"4", ",", "3", ",", "4"}], "}"}]}], "}"}], ",", 
       RowBox[{"{", 
        RowBox[{
         RowBox[{"{", 
          RowBox[{"2", ",", "3", ",", "2"}], "}"}], ",", 
         RowBox[{"{", 
          RowBox[{"2", ",", "3", ",", "3"}], "}"}], ",", 
         RowBox[{"{", 
          RowBox[{"2", ",", "3", ",", "4"}], "}"}]}], "}"}], ",", 
       RowBox[{"{", 
        RowBox[{
         RowBox[{"{", 
          RowBox[{"2", ",", "3", ",", "2"}], "}"}], ",", 
         RowBox[{"{", 
          RowBox[{"2", ",", "3", ",", "3"}], "}"}], ",", 
         RowBox[{"{", 
          RowBox[{"2", ",", "4", ",", "2"}], "}"}]}], "}"}], ",", 
       RowBox[{"{", 
        RowBox[{
         RowBox[{"{", 
          RowBox[{"2", ",", "3", ",", "2"}], "}"}], ",", 
         RowBox[{"{", 
          RowBox[{"2", ",", "3", ",", "3"}], "}"}], ",", 
         RowBox[{"{", 
          RowBox[{"2", ",", "4", ",", "3"}], "}"}]}], "}"}], ",", 
       RowBox[{"{", 
        RowBox[{
         RowBox[{"{", 
          RowBox[{"2", ",", "3", ",", "2"}], "}"}], ",", 
         RowBox[{"{", 
          RowBox[{"2", ",", "3", ",", "3"}], "}"}], ",", 
         RowBox[{"{", 
          RowBox[{"2", ",", "4", ",", "4"}], "}"}]}], "}"}], ",", 
       RowBox[{"{", 
        RowBox[{
         RowBox[{"{", 
          RowBox[{"2", ",", "3", ",", "2"}], "}"}], ",", 
         RowBox[{"{", 
          RowBox[{"2", ",", "3", ",", "3"}], "}"}], ",", 
         RowBox[{"{", 
          RowBox[{"3", ",", "4", ",", "2"}], "}"}]}], "}"}], ",", 
       RowBox[{"{", 
        RowBox[{
         RowBox[{"{", 
          RowBox[{"2", ",", "3", ",", "2"}], "}"}], ",", 
         RowBox[{"{", 
          RowBox[{"2", ",", "3", ",", "3"}], "}"}], ",", 
         RowBox[{"{", 
          RowBox[{"3", ",", "4", ",", "3"}], "}"}]}], "}"}], ",", 
       RowBox[{"{", 
        RowBox[{
         RowBox[{"{", 
          RowBox[{"2", ",", "3", ",", "2"}], "}"}], ",", 
         RowBox[{"{", 
          RowBox[{"2", ",", "3", ",", "3"}], "}"}], ",", 
         RowBox[{"{", 
          RowBox[{"3", ",", "4", ",", "4"}], "}"}]}], "}"}], ",", 
       RowBox[{"{", 
        RowBox[{
         RowBox[{"{", 
          RowBox[{"2", ",", "3", ",", "2"}], "}"}], ",", 
         RowBox[{"{", 
          RowBox[{"2", ",", "3", ",", "3"}], "}"}], ",", 
         RowBox[{"{", 
          RowBox[{"4", ",", "2", ",", "2"}], "}"}]}], "}"}], ",", 
       RowBox[{"{", 
        RowBox[{
         RowBox[{"{", 
          RowBox[{"2", ",", "3", ",", "2"}], "}"}], ",", 
         RowBox[{"{", 
          RowBox[{"2", ",", "3", ",", "3"}], "}"}], ",", 
         RowBox[{"{", 
          RowBox[{"4", ",", "2", ",", "4"}], "}"}]}], "}"}], ",", 
       RowBox[{"{", 
        RowBox[{
         RowBox[{"{", 
          RowBox[{"2", ",", "3", ",", "2"}], "}"}], ",", 
         RowBox[{"{", 
          RowBox[{"2", ",", "3", ",", "3"}], "}"}], ",", 
         RowBox[{"{", 
          RowBox[{"4", ",", "3", ",", "2"}], "}"}]}], "}"}], ",", 
       RowBox[{"{", 
        RowBox[{
         RowBox[{"{", 
          RowBox[{"2", ",", "3", ",", "2"}], "}"}], ",", 
         RowBox[{"{", 
          RowBox[{"2", ",", "3", ",", "3"}], "}"}], ",", 
         RowBox[{"{", 
          RowBox[{"4", ",", "3", ",", "3"}], "}"}]}], "}"}], ",", 
       RowBox[{"{", 
        RowBox[{
         RowBox[{"{", 
          RowBox[{"2", ",", "3", ",", "2"}], "}"}], ",", 
         RowBox[{"{", 
          RowBox[{"2", ",", "3", ",", "3"}], "}"}], ",", 
         RowBox[{"{", 
          RowBox[{"4", ",", "3", ",", "4"}], "}"}]}], "}"}], ",", 
       RowBox[{"{", 
        RowBox[{
         RowBox[{"{", 
          RowBox[{"2", ",", "3", ",", "2"}], "}"}], ",", 
         RowBox[{"{", 
          RowBox[{"2", ",", "3", ",", "4"}], "}"}], ",", 
         RowBox[{"{", 
          RowBox[{"2", ",", "4", ",", "2"}], "}"}]}], "}"}], ",", 
       RowBox[{"{", 
        RowBox[{
         RowBox[{"{", 
          RowBox[{"2", ",", "3", ",", "2"}], "}"}], ",", 
         RowBox[{"{", 
          RowBox[{"2", ",", "3", ",", "4"}], "}"}], ",", 
         RowBox[{"{", 
          RowBox[{"2", ",", "4", ",", "3"}], "}"}]}], "}"}], ",", 
       RowBox[{"{", 
        RowBox[{
         RowBox[{"{", 
          RowBox[{"2", ",", "3", ",", "2"}], "}"}], ",", 
         RowBox[{"{", 
          RowBox[{"2", ",", "3", ",", "4"}], "}"}], ",", 
         RowBox[{"{", 
          RowBox[{"2", ",", "4", ",", "4"}], "}"}]}], "}"}], ",", 
       RowBox[{"{", 
        RowBox[{
         RowBox[{"{", 
          RowBox[{"2", ",", "3", ",", "2"}], "}"}], ",", 
         RowBox[{"{", 
          RowBox[{"2", ",", "3", ",", "4"}], "}"}], ",", 
         RowBox[{"{", 
          RowBox[{"4", ",", "2", ",", "2"}], "}"}]}], "}"}], ",", 
       RowBox[{"{", 
        RowBox[{
         RowBox[{"{", 
          RowBox[{"2", ",", "3", ",", "2"}], "}"}], ",", 
         RowBox[{"{", 
          RowBox[{"2", ",", "3", ",", "4"}], "}"}], ",", 
         RowBox[{"{", 
          RowBox[{"4", ",", "2", ",", "4"}], "}"}]}], "}"}], ",", 
       RowBox[{"{", 
        RowBox[{
         RowBox[{"{", 
          RowBox[{"2", ",", "3", ",", "2"}], "}"}], ",", 
         RowBox[{"{", 
          RowBox[{"2", ",", "3", ",", "4"}], "}"}], ",", 
         RowBox[{"{", 
          RowBox[{"4", ",", "3", ",", "2"}], "}"}]}], "}"}], ",", 
       RowBox[{"{", 
        RowBox[{
         RowBox[{"{", 
          RowBox[{"2", ",", "3", ",", "2"}], "}"}], ",", 
         RowBox[{"{", 
          RowBox[{"2", ",", "3", ",", "4"}], "}"}], ",", 
         RowBox[{"{", 
          RowBox[{"4", ",", "3", ",", "3"}], "}"}]}], "}"}], ",", 
       RowBox[{"{", 
        RowBox[{
         RowBox[{"{", 
          RowBox[{"2", ",", "3", ",", "2"}], "}"}], ",", 
         RowBox[{"{", 
          RowBox[{"2", ",", "3", ",", "4"}], "}"}], ",", 
         RowBox[{"{", 
          RowBox[{"4", ",", "3", ",", "4"}], "}"}]}], "}"}], ",", 
       RowBox[{"{", 
        RowBox[{
         RowBox[{"{", 
          RowBox[{"2", ",", "3", ",", "2"}], "}"}], ",", 
         RowBox[{"{", 
          RowBox[{"2", ",", "4", ",", "2"}], "}"}], ",", 
         RowBox[{"{", 
          RowBox[{"3", ",", "4", ",", "2"}], "}"}]}], "}"}], ",", 
       RowBox[{"{", 
        RowBox[{
         RowBox[{"{", 
          RowBox[{"2", ",", "3", ",", "2"}], "}"}], ",", 
         RowBox[{"{", 
          RowBox[{"2", ",", "4", ",", "2"}], "}"}], ",", 
         RowBox[{"{", 
          RowBox[{"3", ",", "4", ",", "3"}], "}"}]}], "}"}], ",", 
       RowBox[{"{", 
        RowBox[{
         RowBox[{"{", 
          RowBox[{"2", ",", "3", ",", "2"}], "}"}], ",", 
         RowBox[{"{", 
          RowBox[{"2", ",", "4", ",", "2"}], "}"}], ",", 
         RowBox[{"{", 
          RowBox[{"3", ",", "4", ",", "4"}], "}"}]}], "}"}], ",", 
       RowBox[{"{", 
        RowBox[{
         RowBox[{"{", 
          RowBox[{"2", ",", "3", ",", "2"}], "}"}], ",", 
         RowBox[{"{", 
          RowBox[{"2", ",", "4", ",", "3"}], "}"}], ",", 
         RowBox[{"{", 
          RowBox[{"2", ",", "4", ",", "4"}], "}"}]}], "}"}], ",", 
       RowBox[{"{", 
        RowBox[{
         RowBox[{"{", 
          RowBox[{"2", ",", "3", ",", "2"}], "}"}], ",", 
         RowBox[{"{", 
          RowBox[{"2", ",", "4", ",", "3"}], "}"}], ",", 
         RowBox[{"{", 
          RowBox[{"3", ",", "4", ",", "2"}], "}"}]}], "}"}], ",", 
       RowBox[{"{", 
        RowBox[{
         RowBox[{"{", 
          RowBox[{"2", ",", "3", ",", "2"}], "}"}], ",", 
         RowBox[{"{", 
          RowBox[{"2", ",", "4", ",", "3"}], "}"}], ",", 
         RowBox[{"{", 
          RowBox[{"3", ",", "4", ",", "3"}], "}"}]}], "}"}], ",", 
       RowBox[{"{", 
        RowBox[{
         RowBox[{"{", 
          RowBox[{"2", ",", "3", ",", "2"}], "}"}], ",", 
         RowBox[{"{", 
          RowBox[{"2", ",", "4", ",", "3"}], "}"}], ",", 
         RowBox[{"{", 
          RowBox[{"3", ",", "4", ",", "4"}], "}"}]}], "}"}], ",", 
       RowBox[{"{", 
        RowBox[{
         RowBox[{"{", 
          RowBox[{"2", ",", "3", ",", "2"}], "}"}], ",", 
         RowBox[{"{", 
          RowBox[{"2", ",", "4", ",", "3"}], "}"}], ",", 
         RowBox[{"{", 
          RowBox[{"4", ",", "2", ",", "2"}], "}"}]}], "}"}], ",", 
       RowBox[{"{", 
        RowBox[{
         RowBox[{"{", 
          RowBox[{"2", ",", "3", ",", "2"}], "}"}], ",", 
         RowBox[{"{", 
          RowBox[{"2", ",", "4", ",", "4"}], "}"}], ",", 
         RowBox[{"{", 
          RowBox[{"3", ",", "4", ",", "2"}], "}"}]}], "}"}], ",", 
       RowBox[{"{", 
        RowBox[{
         RowBox[{"{", 
          RowBox[{"2", ",", "3", ",", "2"}], "}"}], ",", 
         RowBox[{"{", 
          RowBox[{"2", ",", "4", ",", "4"}], "}"}], ",", 
         RowBox[{"{", 
          RowBox[{"3", ",", "4", ",", "3"}], "}"}]}], "}"}], ",", 
       RowBox[{"{", 
        RowBox[{
         RowBox[{"{", 
          RowBox[{"2", ",", "3", ",", "2"}], "}"}], ",", 
         RowBox[{"{", 
          RowBox[{"2", ",", "4", ",", "4"}], "}"}], ",", 
         RowBox[{"{", 
          RowBox[{"3", ",", "4", ",", "4"}], "}"}]}], "}"}], ",", 
       RowBox[{"{", 
        RowBox[{
         RowBox[{"{", 
          RowBox[{"2", ",", "3", ",", "2"}], "}"}], ",", 
         RowBox[{"{", 
          RowBox[{"2", ",", "4", ",", "4"}], "}"}], ",", 
         RowBox[{"{", 
          RowBox[{"4", ",", "2", ",", "2"}], "}"}]}], "}"}], ",", 
       RowBox[{"{", 
        RowBox[{
         RowBox[{"{", 
          RowBox[{"2", ",", "3", ",", "2"}], "}"}], ",", 
         RowBox[{"{", 
          RowBox[{"2", ",", "4", ",", "4"}], "}"}], ",", 
         RowBox[{"{", 
          RowBox[{"4", ",", "3", ",", "2"}], "}"}]}], "}"}], ",", 
       RowBox[{"{", 
        RowBox[{
         RowBox[{"{", 
          RowBox[{"2", ",", "3", ",", "2"}], "}"}], ",", 
         RowBox[{"{", 
          RowBox[{"2", ",", "4", ",", "4"}], "}"}], ",", 
         RowBox[{"{", 
          RowBox[{"4", ",", "3", ",", "3"}], "}"}]}], "}"}], ",", 
       RowBox[{"{", 
        RowBox[{
         RowBox[{"{", 
          RowBox[{"2", ",", "3", ",", "2"}], "}"}], ",", 
         RowBox[{"{", 
          RowBox[{"2", ",", "4", ",", "4"}], "}"}], ",", 
         RowBox[{"{", 
          RowBox[{"4", ",", "3", ",", "4"}], "}"}]}], "}"}], ",", 
       RowBox[{"{", 
        RowBox[{
         RowBox[{"{", 
          RowBox[{"2", ",", "3", ",", "2"}], "}"}], ",", 
         RowBox[{"{", 
          RowBox[{"3", ",", "4", ",", "2"}], "}"}], ",", 
         RowBox[{"{", 
          RowBox[{"3", ",", "4", ",", "4"}], "}"}]}], "}"}], ",", 
       RowBox[{"{", 
        RowBox[{
         RowBox[{"{", 
          RowBox[{"2", ",", "3", ",", "2"}], "}"}], ",", 
         RowBox[{"{", 
          RowBox[{"3", ",", "4", ",", "2"}], "}"}], ",", 
         RowBox[{"{", 
          RowBox[{"4", ",", "3", ",", "2"}], "}"}]}], "}"}], ",", 
       RowBox[{"{", 
        RowBox[{
         RowBox[{"{", 
          RowBox[{"2", ",", "3", ",", "2"}], "}"}], ",", 
         RowBox[{"{", 
          RowBox[{"3", ",", "4", ",", "2"}], "}"}], ",", 
         RowBox[{"{", 
          RowBox[{"4", ",", "3", ",", "3"}], "}"}]}], "}"}], ",", 
       RowBox[{"{", 
        RowBox[{
         RowBox[{"{", 
          RowBox[{"2", ",", "3", ",", "2"}], "}"}], ",", 
         RowBox[{"{", 
          RowBox[{"3", ",", "4", ",", "3"}], "}"}], ",", 
         RowBox[{"{", 
          RowBox[{"4", ",", "2", ",", "2"}], "}"}]}], "}"}], ",", 
       RowBox[{"{", 
        RowBox[{
         RowBox[{"{", 
          RowBox[{"2", ",", "3", ",", "2"}], "}"}], ",", 
         RowBox[{"{", 
          RowBox[{"3", ",", "4", ",", "3"}], "}"}], ",", 
         RowBox[{"{", 
          RowBox[{"4", ",", "2", ",", "4"}], "}"}]}], "}"}], ",", 
       RowBox[{"{", 
        RowBox[{
         RowBox[{"{", 
          RowBox[{"2", ",", "3", ",", "2"}], "}"}], ",", 
         RowBox[{"{", 
          RowBox[{"3", ",", "4", ",", "4"}], "}"}], ",", 
         RowBox[{"{", 
          RowBox[{"4", ",", "2", ",", "2"}], "}"}]}], "}"}], ",", 
       RowBox[{"{", 
        RowBox[{
         RowBox[{"{", 
          RowBox[{"2", ",", "3", ",", "2"}], "}"}], ",", 
         RowBox[{"{", 
          RowBox[{"3", ",", "4", ",", "4"}], "}"}], ",", 
         RowBox[{"{", 
          RowBox[{"4", ",", "3", ",", "2"}], "}"}]}], "}"}], ",", 
       RowBox[{"{", 
        RowBox[{
         RowBox[{"{", 
          RowBox[{"2", ",", "3", ",", "2"}], "}"}], ",", 
         RowBox[{"{", 
          RowBox[{"3", ",", "4", ",", "4"}], "}"}], ",", 
         RowBox[{"{", 
          RowBox[{"4", ",", "3", ",", "3"}], "}"}]}], "}"}], ",", 
       RowBox[{"{", 
        RowBox[{
         RowBox[{"{", 
          RowBox[{"2", ",", "3", ",", "2"}], "}"}], ",", 
         RowBox[{"{", 
          RowBox[{"4", ",", "2", ",", "2"}], "}"}], ",", 
         RowBox[{"{", 
          RowBox[{"4", ",", "3", ",", "2"}], "}"}]}], "}"}], ",", 
       RowBox[{"{", 
        RowBox[{
         RowBox[{"{", 
          RowBox[{"2", ",", "3", ",", "2"}], "}"}], ",", 
         RowBox[{"{", 
          RowBox[{"4", ",", "2", ",", "2"}], "}"}], ",", 
         RowBox[{"{", 
          RowBox[{"4", ",", "3", ",", "3"}], "}"}]}], "}"}], ",", 
       RowBox[{"{", 
        RowBox[{
         RowBox[{"{", 
          RowBox[{"2", ",", "3", ",", "2"}], "}"}], ",", 
         RowBox[{"{", 
          RowBox[{"4", ",", "3", ",", "2"}], "}"}], ",", 
         RowBox[{"{", 
          RowBox[{"4", ",", "3", ",", "3"}], "}"}]}], "}"}], ",", 
       RowBox[{"{", 
        RowBox[{
         RowBox[{"{", 
          RowBox[{"2", ",", "3", ",", "3"}], "}"}], ",", 
         RowBox[{"{", 
          RowBox[{"2", ",", "3", ",", "4"}], "}"}], ",", 
         RowBox[{"{", 
          RowBox[{"2", ",", "4", ",", "3"}], "}"}]}], "}"}], ",", 
       RowBox[{"{", 
        RowBox[{
         RowBox[{"{", 
          RowBox[{"2", ",", "3", ",", "3"}], "}"}], ",", 
         RowBox[{"{", 
          RowBox[{"2", ",", "3", ",", "4"}], "}"}], ",", 
         RowBox[{"{", 
          RowBox[{"2", ",", "4", ",", "4"}], "}"}]}], "}"}], ",", 
       RowBox[{"{", 
        RowBox[{
         RowBox[{"{", 
          RowBox[{"2", ",", "3", ",", "3"}], "}"}], ",", 
         RowBox[{"{", 
          RowBox[{"2", ",", "3", ",", "4"}], "}"}], ",", 
         RowBox[{"{", 
          RowBox[{"3", ",", "2", ",", "2"}], "}"}]}], "}"}], ",", 
       RowBox[{"{", 
        RowBox[{
         RowBox[{"{", 
          RowBox[{"2", ",", "3", ",", "3"}], "}"}], ",", 
         RowBox[{"{", 
          RowBox[{"2", ",", "3", ",", "4"}], "}"}], ",", 
         RowBox[{"{", 
          RowBox[{"3", ",", "2", ",", "4"}], "}"}]}], "}"}], ",", 
       RowBox[{"{", 
        RowBox[{
         RowBox[{"{", 
          RowBox[{"2", ",", "3", ",", "3"}], "}"}], ",", 
         RowBox[{"{", 
          RowBox[{"2", ",", "3", ",", "4"}], "}"}], ",", 
         RowBox[{"{", 
          RowBox[{"3", ",", "4", ",", "4"}], "}"}]}], "}"}], ",", 
       RowBox[{"{", 
        RowBox[{
         RowBox[{"{", 
          RowBox[{"2", ",", "3", ",", "3"}], "}"}], ",", 
         RowBox[{"{", 
          RowBox[{"2", ",", "3", ",", "4"}], "}"}], ",", 
         RowBox[{"{", 
          RowBox[{"4", ",", "2", ",", "2"}], "}"}]}], "}"}], ",", 
       RowBox[{"{", 
        RowBox[{
         RowBox[{"{", 
          RowBox[{"2", ",", "3", ",", "3"}], "}"}], ",", 
         RowBox[{"{", 
          RowBox[{"2", ",", "3", ",", "4"}], "}"}], ",", 
         RowBox[{"{", 
          RowBox[{"4", ",", "3", ",", "2"}], "}"}]}], "}"}], ",", 
       RowBox[{"{", 
        RowBox[{
         RowBox[{"{", 
          RowBox[{"2", ",", "3", ",", "3"}], "}"}], ",", 
         RowBox[{"{", 
          RowBox[{"2", ",", "3", ",", "4"}], "}"}], ",", 
         RowBox[{"{", 
          RowBox[{"4", ",", "3", ",", "3"}], "}"}]}], "}"}], ",", 
       RowBox[{"{", 
        RowBox[{
         RowBox[{"{", 
          RowBox[{"2", ",", "3", ",", "3"}], "}"}], ",", 
         RowBox[{"{", 
          RowBox[{"2", ",", "4", ",", "3"}], "}"}], ",", 
         RowBox[{"{", 
          RowBox[{"3", ",", "2", ",", "2"}], "}"}]}], "}"}], ",", 
       RowBox[{"{", 
        RowBox[{
         RowBox[{"{", 
          RowBox[{"2", ",", "3", ",", "3"}], "}"}], ",", 
         RowBox[{"{", 
          RowBox[{"2", ",", "4", ",", "3"}], "}"}], ",", 
         RowBox[{"{", 
          RowBox[{"3", ",", "4", ",", "2"}], "}"}]}], "}"}], ",", 
       RowBox[{"{", 
        RowBox[{
         RowBox[{"{", 
          RowBox[{"2", ",", "3", ",", "3"}], "}"}], ",", 
         RowBox[{"{", 
          RowBox[{"2", ",", "4", ",", "3"}], "}"}], ",", 
         RowBox[{"{", 
          RowBox[{"3", ",", "4", ",", "4"}], "}"}]}], "}"}], ",", 
       RowBox[{"{", 
        RowBox[{
         RowBox[{"{", 
          RowBox[{"2", ",", "3", ",", "3"}], "}"}], ",", 
         RowBox[{"{", 
          RowBox[{"2", ",", "4", ",", "3"}], "}"}], ",", 
         RowBox[{"{", 
          RowBox[{"4", ",", "2", ",", "2"}], "}"}]}], "}"}], ",", 
       RowBox[{"{", 
        RowBox[{
         RowBox[{"{", 
          RowBox[{"2", ",", "3", ",", "3"}], "}"}], ",", 
         RowBox[{"{", 
          RowBox[{"2", ",", "4", ",", "3"}], "}"}], ",", 
         RowBox[{"{", 
          RowBox[{"4", ",", "2", ",", "3"}], "}"}]}], "}"}], ",", 
       RowBox[{"{", 
        RowBox[{
         RowBox[{"{", 
          RowBox[{"2", ",", "3", ",", "3"}], "}"}], ",", 
         RowBox[{"{", 
          RowBox[{"2", ",", "4", ",", "3"}], "}"}], ",", 
         RowBox[{"{", 
          RowBox[{"4", ",", "3", ",", "3"}], "}"}]}], "}"}], ",", 
       RowBox[{"{", 
        RowBox[{
         RowBox[{"{", 
          RowBox[{"2", ",", "3", ",", "3"}], "}"}], ",", 
         RowBox[{"{", 
          RowBox[{"2", ",", "4", ",", "4"}], "}"}], ",", 
         RowBox[{"{", 
          RowBox[{"3", ",", "2", ",", "2"}], "}"}]}], "}"}], ",", 
       RowBox[{"{", 
        RowBox[{
         RowBox[{"{", 
          RowBox[{"2", ",", "3", ",", "3"}], "}"}], ",", 
         RowBox[{"{", 
          RowBox[{"2", ",", "4", ",", "4"}], "}"}], ",", 
         RowBox[{"{", 
          RowBox[{"3", ",", "4", ",", "2"}], "}"}]}], "}"}], ",", 
       RowBox[{"{", 
        RowBox[{
         RowBox[{"{", 
          RowBox[{"2", ",", "3", ",", "3"}], "}"}], ",", 
         RowBox[{"{", 
          RowBox[{"2", ",", "4", ",", "4"}], "}"}], ",", 
         RowBox[{"{", 
          RowBox[{"3", ",", "4", ",", "4"}], "}"}]}], "}"}], ",", 
       RowBox[{"{", 
        RowBox[{
         RowBox[{"{", 
          RowBox[{"2", ",", "3", ",", "3"}], "}"}], ",", 
         RowBox[{"{", 
          RowBox[{"3", ",", "2", ",", "2"}], "}"}], ",", 
         RowBox[{"{", 
          RowBox[{"4", ",", "2", ",", "2"}], "}"}]}], "}"}], ",", 
       RowBox[{"{", 
        RowBox[{
         RowBox[{"{", 
          RowBox[{"2", ",", "3", ",", "3"}], "}"}], ",", 
         RowBox[{"{", 
          RowBox[{"3", ",", "2", ",", "4"}], "}"}], ",", 
         RowBox[{"{", 
          RowBox[{"3", ",", "4", ",", "2"}], "}"}]}], "}"}], ",", 
       RowBox[{"{", 
        RowBox[{
         RowBox[{"{", 
          RowBox[{"2", ",", "3", ",", "3"}], "}"}], ",", 
         RowBox[{"{", 
          RowBox[{"3", ",", "2", ",", "4"}], "}"}], ",", 
         RowBox[{"{", 
          RowBox[{"4", ",", "2", ",", "2"}], "}"}]}], "}"}], ",", 
       RowBox[{"{", 
        RowBox[{
         RowBox[{"{", 
          RowBox[{"2", ",", "3", ",", "3"}], "}"}], ",", 
         RowBox[{"{", 
          RowBox[{"3", ",", "2", ",", "4"}], "}"}], ",", 
         RowBox[{"{", 
          RowBox[{"4", ",", "3", ",", "3"}], "}"}]}], "}"}], ",", 
       RowBox[{"{", 
        RowBox[{
         RowBox[{"{", 
          RowBox[{"2", ",", "3", ",", "3"}], "}"}], ",", 
         RowBox[{"{", 
          RowBox[{"3", ",", "4", ",", "2"}], "}"}], ",", 
         RowBox[{"{", 
          RowBox[{"4", ",", "3", ",", "2"}], "}"}]}], "}"}], ",", 
       RowBox[{"{", 
        RowBox[{
         RowBox[{"{", 
          RowBox[{"2", ",", "3", ",", "3"}], "}"}], ",", 
         RowBox[{"{", 
          RowBox[{"3", ",", "4", ",", "4"}], "}"}], ",", 
         RowBox[{"{", 
          RowBox[{"4", ",", "2", ",", "2"}], "}"}]}], "}"}], ",", 
       RowBox[{"{", 
        RowBox[{
         RowBox[{"{", 
          RowBox[{"2", ",", "3", ",", "3"}], "}"}], ",", 
         RowBox[{"{", 
          RowBox[{"4", ",", "2", ",", "3"}], "}"}], ",", 
         RowBox[{"{", 
          RowBox[{"4", ",", "3", ",", "2"}], "}"}]}], "}"}]}], "}"}], ",", 
     RowBox[{"{", 
      RowBox[{
       RowBox[{"{", 
        RowBox[{
         RowBox[{"{", 
          RowBox[{"2", ",", "2", ",", "3"}], "}"}], ",", 
         RowBox[{"{", 
          RowBox[{"2", ",", "2", ",", "4"}], "}"}], ",", 
         RowBox[{"{", 
          RowBox[{"2", ",", "3", ",", "3"}], "}"}], ",", 
         RowBox[{"{", 
          RowBox[{"2", ",", "3", ",", "4"}], "}"}]}], "}"}], ",", 
       RowBox[{"{", 
        RowBox[{
         RowBox[{"{", 
          RowBox[{"2", ",", "2", ",", "3"}], "}"}], ",", 
         RowBox[{"{", 
          RowBox[{"2", ",", "2", ",", "4"}], "}"}], ",", 
         RowBox[{"{", 
          RowBox[{"2", ",", "3", ",", "3"}], "}"}], ",", 
         RowBox[{"{", 
          RowBox[{"2", ",", "4", ",", "3"}], "}"}]}], "}"}], ",", 
       RowBox[{"{", 
        RowBox[{
         RowBox[{"{", 
          RowBox[{"2", ",", "2", ",", "3"}], "}"}], ",", 
         RowBox[{"{", 
          RowBox[{"2", ",", "2", ",", "4"}], "}"}], ",", 
         RowBox[{"{", 
          RowBox[{"2", ",", "3", ",", "3"}], "}"}], ",", 
         RowBox[{"{", 
          RowBox[{"2", ",", "4", ",", "4"}], "}"}]}], "}"}], ",", 
       RowBox[{"{", 
        RowBox[{
         RowBox[{"{", 
          RowBox[{"2", ",", "2", ",", "3"}], "}"}], ",", 
         RowBox[{"{", 
          RowBox[{"2", ",", "2", ",", "4"}], "}"}], ",", 
         RowBox[{"{", 
          RowBox[{"2", ",", "3", ",", "3"}], "}"}], ",", 
         RowBox[{"{", 
          RowBox[{"4", ",", "2", ",", "4"}], "}"}]}], "}"}], ",", 
       RowBox[{"{", 
        RowBox[{
         RowBox[{"{", 
          RowBox[{"2", ",", "2", ",", "3"}], "}"}], ",", 
         RowBox[{"{", 
          RowBox[{"2", ",", "2", ",", "4"}], "}"}], ",", 
         RowBox[{"{", 
          RowBox[{"2", ",", "3", ",", "3"}], "}"}], ",", 
         RowBox[{"{", 
          RowBox[{"4", ",", "3", ",", "3"}], "}"}]}], "}"}], ",", 
       RowBox[{"{", 
        RowBox[{
         RowBox[{"{", 
          RowBox[{"2", ",", "2", ",", "3"}], "}"}], ",", 
         RowBox[{"{", 
          RowBox[{"2", ",", "2", ",", "4"}], "}"}], ",", 
         RowBox[{"{", 
          RowBox[{"2", ",", "3", ",", "3"}], "}"}], ",", 
         RowBox[{"{", 
          RowBox[{"4", ",", "3", ",", "4"}], "}"}]}], "}"}], ",", 
       RowBox[{"{", 
        RowBox[{
         RowBox[{"{", 
          RowBox[{"2", ",", "2", ",", "3"}], "}"}], ",", 
         RowBox[{"{", 
          RowBox[{"2", ",", "2", ",", "4"}], "}"}], ",", 
         RowBox[{"{", 
          RowBox[{"2", ",", "3", ",", "3"}], "}"}], ",", 
         RowBox[{"{", 
          RowBox[{"4", ",", "4", ",", "3"}], "}"}]}], "}"}], ",", 
       RowBox[{"{", 
        RowBox[{
         RowBox[{"{", 
          RowBox[{"2", ",", "2", ",", "3"}], "}"}], ",", 
         RowBox[{"{", 
          RowBox[{"2", ",", "2", ",", "4"}], "}"}], ",", 
         RowBox[{"{", 
          RowBox[{"2", ",", "3", ",", "4"}], "}"}], ",", 
         RowBox[{"{", 
          RowBox[{"2", ",", "4", ",", "3"}], "}"}]}], "}"}], ",", 
       RowBox[{"{", 
        RowBox[{
         RowBox[{"{", 
          RowBox[{"2", ",", "2", ",", "3"}], "}"}], ",", 
         RowBox[{"{", 
          RowBox[{"2", ",", "2", ",", "4"}], "}"}], ",", 
         RowBox[{"{", 
          RowBox[{"2", ",", "3", ",", "4"}], "}"}], ",", 
         RowBox[{"{", 
          RowBox[{"3", ",", "2", ",", "4"}], "}"}]}], "}"}], ",", 
       RowBox[{"{", 
        RowBox[{
         RowBox[{"{", 
          RowBox[{"2", ",", "2", ",", "3"}], "}"}], ",", 
         RowBox[{"{", 
          RowBox[{"2", ",", "2", ",", "4"}], "}"}], ",", 
         RowBox[{"{", 
          RowBox[{"2", ",", "3", ",", "4"}], "}"}], ",", 
         RowBox[{"{", 
          RowBox[{"3", ",", "3", ",", "4"}], "}"}]}], "}"}], ",", 
       RowBox[{"{", 
        RowBox[{
         RowBox[{"{", 
          RowBox[{"2", ",", "2", ",", "3"}], "}"}], ",", 
         RowBox[{"{", 
          RowBox[{"2", ",", "2", ",", "4"}], "}"}], ",", 
         RowBox[{"{", 
          RowBox[{"2", ",", "3", ",", "4"}], "}"}], ",", 
         RowBox[{"{", 
          RowBox[{"3", ",", "4", ",", "4"}], "}"}]}], "}"}], ",", 
       RowBox[{"{", 
        RowBox[{
         RowBox[{"{", 
          RowBox[{"2", ",", "2", ",", "3"}], "}"}], ",", 
         RowBox[{"{", 
          RowBox[{"2", ",", "2", ",", "4"}], "}"}], ",", 
         RowBox[{"{", 
          RowBox[{"3", ",", "2", ",", "3"}], "}"}], ",", 
         RowBox[{"{", 
          RowBox[{"3", ",", "2", ",", "4"}], "}"}]}], "}"}], ",", 
       RowBox[{"{", 
        RowBox[{
         RowBox[{"{", 
          RowBox[{"2", ",", "2", ",", "3"}], "}"}], ",", 
         RowBox[{"{", 
          RowBox[{"2", ",", "2", ",", "4"}], "}"}], ",", 
         RowBox[{"{", 
          RowBox[{"3", ",", "2", ",", "3"}], "}"}], ",", 
         RowBox[{"{", 
          RowBox[{"3", ",", "3", ",", "4"}], "}"}]}], "}"}], ",", 
       RowBox[{"{", 
        RowBox[{
         RowBox[{"{", 
          RowBox[{"2", ",", "2", ",", "3"}], "}"}], ",", 
         RowBox[{"{", 
          RowBox[{"2", ",", "2", ",", "4"}], "}"}], ",", 
         RowBox[{"{", 
          RowBox[{"3", ",", "2", ",", "3"}], "}"}], ",", 
         RowBox[{"{", 
          RowBox[{"3", ",", "4", ",", "2"}], "}"}]}], "}"}], ",", 
       RowBox[{"{", 
        RowBox[{
         RowBox[{"{", 
          RowBox[{"2", ",", "2", ",", "3"}], "}"}], ",", 
         RowBox[{"{", 
          RowBox[{"2", ",", "2", ",", "4"}], "}"}], ",", 
         RowBox[{"{", 
          RowBox[{"3", ",", "2", ",", "3"}], "}"}], ",", 
         RowBox[{"{", 
          RowBox[{"3", ",", "4", ",", "3"}], "}"}]}], "}"}], ",", 
       RowBox[{"{", 
        RowBox[{
         RowBox[{"{", 
          RowBox[{"2", ",", "2", ",", "3"}], "}"}], ",", 
         RowBox[{"{", 
          RowBox[{"2", ",", "2", ",", "4"}], "}"}], ",", 
         RowBox[{"{", 
          RowBox[{"3", ",", "2", ",", "3"}], "}"}], ",", 
         RowBox[{"{", 
          RowBox[{"3", ",", "4", ",", "4"}], "}"}]}], "}"}], ",", 
       RowBox[{"{", 
        RowBox[{
         RowBox[{"{", 
          RowBox[{"2", ",", "2", ",", "3"}], "}"}], ",", 
         RowBox[{"{", 
          RowBox[{"2", ",", "2", ",", "4"}], "}"}], ",", 
         RowBox[{"{", 
          RowBox[{"3", ",", "2", ",", "3"}], "}"}], ",", 
         RowBox[{"{", 
          RowBox[{"4", ",", "2", ",", "3"}], "}"}]}], "}"}], ",", 
       RowBox[{"{", 
        RowBox[{
         RowBox[{"{", 
          RowBox[{"2", ",", "2", ",", "3"}], "}"}], ",", 
         RowBox[{"{", 
          RowBox[{"2", ",", "2", ",", "4"}], "}"}], ",", 
         RowBox[{"{", 
          RowBox[{"3", ",", "2", ",", "3"}], "}"}], ",", 
         RowBox[{"{", 
          RowBox[{"4", ",", "2", ",", "4"}], "}"}]}], "}"}], ",", 
       RowBox[{"{", 
        RowBox[{
         RowBox[{"{", 
          RowBox[{"2", ",", "2", ",", "3"}], "}"}], ",", 
         RowBox[{"{", 
          RowBox[{"2", ",", "2", ",", "4"}], "}"}], ",", 
         RowBox[{"{", 
          RowBox[{"3", ",", "2", ",", "3"}], "}"}], ",", 
         RowBox[{"{", 
          RowBox[{"4", ",", "3", ",", "3"}], "}"}]}], "}"}], ",", 
       RowBox[{"{", 
        RowBox[{
         RowBox[{"{", 
          RowBox[{"2", ",", "2", ",", "3"}], "}"}], ",", 
         RowBox[{"{", 
          RowBox[{"2", ",", "2", ",", "4"}], "}"}], ",", 
         RowBox[{"{", 
          RowBox[{"3", ",", "2", ",", "3"}], "}"}], ",", 
         RowBox[{"{", 
          RowBox[{"4", ",", "3", ",", "4"}], "}"}]}], "}"}], ",", 
       RowBox[{"{", 
        RowBox[{
         RowBox[{"{", 
          RowBox[{"2", ",", "2", ",", "3"}], "}"}], ",", 
         RowBox[{"{", 
          RowBox[{"2", ",", "2", ",", "4"}], "}"}], ",", 
         RowBox[{"{", 
          RowBox[{"3", ",", "2", ",", "3"}], "}"}], ",", 
         RowBox[{"{", 
          RowBox[{"4", ",", "4", ",", "2"}], "}"}]}], "}"}], ",", 
       RowBox[{"{", 
        RowBox[{
         RowBox[{"{", 
          RowBox[{"2", ",", "2", ",", "3"}], "}"}], ",", 
         RowBox[{"{", 
          RowBox[{"2", ",", "2", ",", "4"}], "}"}], ",", 
         RowBox[{"{", 
          RowBox[{"3", ",", "2", ",", "3"}], "}"}], ",", 
         RowBox[{"{", 
          RowBox[{"4", ",", "4", ",", "3"}], "}"}]}], "}"}], ",", 
       RowBox[{"{", 
        RowBox[{
         RowBox[{"{", 
          RowBox[{"2", ",", "2", ",", "3"}], "}"}], ",", 
         RowBox[{"{", 
          RowBox[{"2", ",", "2", ",", "4"}], "}"}], ",", 
         RowBox[{"{", 
          RowBox[{"3", ",", "2", ",", "4"}], "}"}], ",", 
         RowBox[{"{", 
          RowBox[{"3", ",", "3", ",", "4"}], "}"}]}], "}"}], ",", 
       RowBox[{"{", 
        RowBox[{
         RowBox[{"{", 
          RowBox[{"2", ",", "2", ",", "3"}], "}"}], ",", 
         RowBox[{"{", 
          RowBox[{"2", ",", "2", ",", "4"}], "}"}], ",", 
         RowBox[{"{", 
          RowBox[{"3", ",", "2", ",", "4"}], "}"}], ",", 
         RowBox[{"{", 
          RowBox[{"3", ",", "4", ",", "2"}], "}"}]}], "}"}], ",", 
       RowBox[{"{", 
        RowBox[{
         RowBox[{"{", 
          RowBox[{"2", ",", "2", ",", "3"}], "}"}], ",", 
         RowBox[{"{", 
          RowBox[{"2", ",", "2", ",", "4"}], "}"}], ",", 
         RowBox[{"{", 
          RowBox[{"3", ",", "2", ",", "4"}], "}"}], ",", 
         RowBox[{"{", 
          RowBox[{"3", ",", "4", ",", "3"}], "}"}]}], "}"}], ",", 
       RowBox[{"{", 
        RowBox[{
         RowBox[{"{", 
          RowBox[{"2", ",", "2", ",", "3"}], "}"}], ",", 
         RowBox[{"{", 
          RowBox[{"2", ",", "2", ",", "4"}], "}"}], ",", 
         RowBox[{"{", 
          RowBox[{"3", ",", "2", ",", "4"}], "}"}], ",", 
         RowBox[{"{", 
          RowBox[{"3", ",", "4", ",", "4"}], "}"}]}], "}"}], ",", 
       RowBox[{"{", 
        RowBox[{
         RowBox[{"{", 
          RowBox[{"2", ",", "2", ",", "3"}], "}"}], ",", 
         RowBox[{"{", 
          RowBox[{"2", ",", "2", ",", "4"}], "}"}], ",", 
         RowBox[{"{", 
          RowBox[{"3", ",", "2", ",", "4"}], "}"}], ",", 
         RowBox[{"{", 
          RowBox[{"4", ",", "2", ",", "3"}], "}"}]}], "}"}], ",", 
       RowBox[{"{", 
        RowBox[{
         RowBox[{"{", 
          RowBox[{"2", ",", "2", ",", "3"}], "}"}], ",", 
         RowBox[{"{", 
          RowBox[{"2", ",", "2", ",", "4"}], "}"}], ",", 
         RowBox[{"{", 
          RowBox[{"3", ",", "2", ",", "4"}], "}"}], ",", 
         RowBox[{"{", 
          RowBox[{"4", ",", "3", ",", "3"}], "}"}]}], "}"}], ",", 
       RowBox[{"{", 
        RowBox[{
         RowBox[{"{", 
          RowBox[{"2", ",", "2", ",", "3"}], "}"}], ",", 
         RowBox[{"{", 
          RowBox[{"2", ",", "2", ",", "4"}], "}"}], ",", 
         RowBox[{"{", 
          RowBox[{"3", ",", "2", ",", "4"}], "}"}], ",", 
         RowBox[{"{", 
          RowBox[{"4", ",", "3", ",", "4"}], "}"}]}], "}"}], ",", 
       RowBox[{"{", 
        RowBox[{
         RowBox[{"{", 
          RowBox[{"2", ",", "2", ",", "3"}], "}"}], ",", 
         RowBox[{"{", 
          RowBox[{"2", ",", "2", ",", "4"}], "}"}], ",", 
         RowBox[{"{", 
          RowBox[{"3", ",", "2", ",", "4"}], "}"}], ",", 
         RowBox[{"{", 
          RowBox[{"4", ",", "4", ",", "2"}], "}"}]}], "}"}], ",", 
       RowBox[{"{", 
        RowBox[{
         RowBox[{"{", 
          RowBox[{"2", ",", "2", ",", "3"}], "}"}], ",", 
         RowBox[{"{", 
          RowBox[{"2", ",", "2", ",", "4"}], "}"}], ",", 
         RowBox[{"{", 
          RowBox[{"3", ",", "2", ",", "4"}], "}"}], ",", 
         RowBox[{"{", 
          RowBox[{"4", ",", "4", ",", "3"}], "}"}]}], "}"}], ",", 
       RowBox[{"{", 
        RowBox[{
         RowBox[{"{", 
          RowBox[{"2", ",", "2", ",", "3"}], "}"}], ",", 
         RowBox[{"{", 
          RowBox[{"2", ",", "2", ",", "4"}], "}"}], ",", 
         RowBox[{"{", 
          RowBox[{"3", ",", "3", ",", "2"}], "}"}], ",", 
         RowBox[{"{", 
          RowBox[{"3", ",", "3", ",", "4"}], "}"}]}], "}"}], ",", 
       RowBox[{"{", 
        RowBox[{
         RowBox[{"{", 
          RowBox[{"2", ",", "2", ",", "3"}], "}"}], ",", 
         RowBox[{"{", 
          RowBox[{"2", ",", "2", ",", "4"}], "}"}], ",", 
         RowBox[{"{", 
          RowBox[{"3", ",", "3", ",", "2"}], "}"}], ",", 
         RowBox[{"{", 
          RowBox[{"3", ",", "4", ",", "2"}], "}"}]}], "}"}], ",", 
       RowBox[{"{", 
        RowBox[{
         RowBox[{"{", 
          RowBox[{"2", ",", "2", ",", "3"}], "}"}], ",", 
         RowBox[{"{", 
          RowBox[{"2", ",", "2", ",", "4"}], "}"}], ",", 
         RowBox[{"{", 
          RowBox[{"3", ",", "3", ",", "2"}], "}"}], ",", 
         RowBox[{"{", 
          RowBox[{"3", ",", "4", ",", "3"}], "}"}]}], "}"}], ",", 
       RowBox[{"{", 
        RowBox[{
         RowBox[{"{", 
          RowBox[{"2", ",", "2", ",", "3"}], "}"}], ",", 
         RowBox[{"{", 
          RowBox[{"2", ",", "2", ",", "4"}], "}"}], ",", 
         RowBox[{"{", 
          RowBox[{"3", ",", "3", ",", "2"}], "}"}], ",", 
         RowBox[{"{", 
          RowBox[{"3", ",", "4", ",", "4"}], "}"}]}], "}"}], ",", 
       RowBox[{"{", 
        RowBox[{
         RowBox[{"{", 
          RowBox[{"2", ",", "2", ",", "3"}], "}"}], ",", 
         RowBox[{"{", 
          RowBox[{"2", ",", "2", ",", "4"}], "}"}], ",", 
         RowBox[{"{", 
          RowBox[{"3", ",", "3", ",", "2"}], "}"}], ",", 
         RowBox[{"{", 
          RowBox[{"4", ",", "3", ",", "2"}], "}"}]}], "}"}], ",", 
       RowBox[{"{", 
        RowBox[{
         RowBox[{"{", 
          RowBox[{"2", ",", "2", ",", "3"}], "}"}], ",", 
         RowBox[{"{", 
          RowBox[{"2", ",", "2", ",", "4"}], "}"}], ",", 
         RowBox[{"{", 
          RowBox[{"3", ",", "3", ",", "2"}], "}"}], ",", 
         RowBox[{"{", 
          RowBox[{"4", ",", "3", ",", "4"}], "}"}]}], "}"}], ",", 
       RowBox[{"{", 
        RowBox[{
         RowBox[{"{", 
          RowBox[{"2", ",", "2", ",", "3"}], "}"}], ",", 
         RowBox[{"{", 
          RowBox[{"2", ",", "2", ",", "4"}], "}"}], ",", 
         RowBox[{"{", 
          RowBox[{"3", ",", "3", ",", "2"}], "}"}], ",", 
         RowBox[{"{", 
          RowBox[{"4", ",", "4", ",", "2"}], "}"}]}], "}"}], ",", 
       RowBox[{"{", 
        RowBox[{
         RowBox[{"{", 
          RowBox[{"2", ",", "2", ",", "3"}], "}"}], ",", 
         RowBox[{"{", 
          RowBox[{"2", ",", "2", ",", "4"}], "}"}], ",", 
         RowBox[{"{", 
          RowBox[{"3", ",", "3", ",", "2"}], "}"}], ",", 
         RowBox[{"{", 
          RowBox[{"4", ",", "4", ",", "3"}], "}"}]}], "}"}], ",", 
       RowBox[{"{", 
        RowBox[{
         RowBox[{"{", 
          RowBox[{"2", ",", "2", ",", "3"}], "}"}], ",", 
         RowBox[{"{", 
          RowBox[{"2", ",", "2", ",", "4"}], "}"}], ",", 
         RowBox[{"{", 
          RowBox[{"3", ",", "3", ",", "4"}], "}"}], ",", 
         RowBox[{"{", 
          RowBox[{"4", ",", "3", ",", "2"}], "}"}]}], "}"}], ",", 
       RowBox[{"{", 
        RowBox[{
         RowBox[{"{", 
          RowBox[{"2", ",", "2", ",", "3"}], "}"}], ",", 
         RowBox[{"{", 
          RowBox[{"2", ",", "2", ",", "4"}], "}"}], ",", 
         RowBox[{"{", 
          RowBox[{"3", ",", "3", ",", "4"}], "}"}], ",", 
         RowBox[{"{", 
          RowBox[{"4", ",", "3", ",", "4"}], "}"}]}], "}"}], ",", 
       RowBox[{"{", 
        RowBox[{
         RowBox[{"{", 
          RowBox[{"2", ",", "2", ",", "3"}], "}"}], ",", 
         RowBox[{"{", 
          RowBox[{"2", ",", "2", ",", "4"}], "}"}], ",", 
         RowBox[{"{", 
          RowBox[{"3", ",", "3", ",", "4"}], "}"}], ",", 
         RowBox[{"{", 
          RowBox[{"4", ",", "4", ",", "3"}], "}"}]}], "}"}], ",", 
       RowBox[{"{", 
        RowBox[{
         RowBox[{"{", 
          RowBox[{"2", ",", "2", ",", "3"}], "}"}], ",", 
         RowBox[{"{", 
          RowBox[{"2", ",", "2", ",", "4"}], "}"}], ",", 
         RowBox[{"{", 
          RowBox[{"3", ",", "4", ",", "2"}], "}"}], ",", 
         RowBox[{"{", 
          RowBox[{"3", ",", "4", ",", "3"}], "}"}]}], "}"}], ",", 
       RowBox[{"{", 
        RowBox[{
         RowBox[{"{", 
          RowBox[{"2", ",", "2", ",", "3"}], "}"}], ",", 
         RowBox[{"{", 
          RowBox[{"2", ",", "2", ",", "4"}], "}"}], ",", 
         RowBox[{"{", 
          RowBox[{"3", ",", "4", ",", "2"}], "}"}], ",", 
         RowBox[{"{", 
          RowBox[{"3", ",", "4", ",", "4"}], "}"}]}], "}"}], ",", 
       RowBox[{"{", 
        RowBox[{
         RowBox[{"{", 
          RowBox[{"2", ",", "2", ",", "3"}], "}"}], ",", 
         RowBox[{"{", 
          RowBox[{"2", ",", "2", ",", "4"}], "}"}], ",", 
         RowBox[{"{", 
          RowBox[{"3", ",", "4", ",", "2"}], "}"}], ",", 
         RowBox[{"{", 
          RowBox[{"4", ",", "3", ",", "2"}], "}"}]}], "}"}], ",", 
       RowBox[{"{", 
        RowBox[{
         RowBox[{"{", 
          RowBox[{"2", ",", "2", ",", "3"}], "}"}], ",", 
         RowBox[{"{", 
          RowBox[{"2", ",", "2", ",", "4"}], "}"}], ",", 
         RowBox[{"{", 
          RowBox[{"3", ",", "4", ",", "2"}], "}"}], ",", 
         RowBox[{"{", 
          RowBox[{"4", ",", "3", ",", "3"}], "}"}]}], "}"}], ",", 
       RowBox[{"{", 
        RowBox[{
         RowBox[{"{", 
          RowBox[{"2", ",", "2", ",", "3"}], "}"}], ",", 
         RowBox[{"{", 
          RowBox[{"2", ",", "2", ",", "4"}], "}"}], ",", 
         RowBox[{"{", 
          RowBox[{"3", ",", "4", ",", "3"}], "}"}], ",", 
         RowBox[{"{", 
          RowBox[{"3", ",", "4", ",", "4"}], "}"}]}], "}"}], ",", 
       RowBox[{"{", 
        RowBox[{
         RowBox[{"{", 
          RowBox[{"2", ",", "2", ",", "3"}], "}"}], ",", 
         RowBox[{"{", 
          RowBox[{"2", ",", "2", ",", "4"}], "}"}], ",", 
         RowBox[{"{", 
          RowBox[{"3", ",", "4", ",", "4"}], "}"}], ",", 
         RowBox[{"{", 
          RowBox[{"4", ",", "3", ",", "3"}], "}"}]}], "}"}], ",", 
       RowBox[{"{", 
        RowBox[{
         RowBox[{"{", 
          RowBox[{"2", ",", "2", ",", "3"}], "}"}], ",", 
         RowBox[{"{", 
          RowBox[{"2", ",", "3", ",", "3"}], "}"}], ",", 
         RowBox[{"{", 
          RowBox[{"2", ",", "3", ",", "4"}], "}"}], ",", 
         RowBox[{"{", 
          RowBox[{"2", ",", "4", ",", "3"}], "}"}]}], "}"}], ",", 
       RowBox[{"{", 
        RowBox[{
         RowBox[{"{", 
          RowBox[{"2", ",", "2", ",", "3"}], "}"}], ",", 
         RowBox[{"{", 
          RowBox[{"2", ",", "3", ",", "3"}], "}"}], ",", 
         RowBox[{"{", 
          RowBox[{"2", ",", "3", ",", "4"}], "}"}], ",", 
         RowBox[{"{", 
          RowBox[{"2", ",", "4", ",", "4"}], "}"}]}], "}"}], ",", 
       RowBox[{"{", 
        RowBox[{
         RowBox[{"{", 
          RowBox[{"2", ",", "2", ",", "3"}], "}"}], ",", 
         RowBox[{"{", 
          RowBox[{"2", ",", "3", ",", "3"}], "}"}], ",", 
         RowBox[{"{", 
          RowBox[{"2", ",", "4", ",", "3"}], "}"}], ",", 
         RowBox[{"{", 
          RowBox[{"2", ",", "4", ",", "4"}], "}"}]}], "}"}], ",", 
       RowBox[{"{", 
        RowBox[{
         RowBox[{"{", 
          RowBox[{"2", ",", "2", ",", "3"}], "}"}], ",", 
         RowBox[{"{", 
          RowBox[{"2", ",", "3", ",", "3"}], "}"}], ",", 
         RowBox[{"{", 
          RowBox[{"2", ",", "4", ",", "3"}], "}"}], ",", 
         RowBox[{"{", 
          RowBox[{"4", ",", "2", ",", "3"}], "}"}]}], "}"}], ",", 
       RowBox[{"{", 
        RowBox[{
         RowBox[{"{", 
          RowBox[{"2", ",", "2", ",", "3"}], "}"}], ",", 
         RowBox[{"{", 
          RowBox[{"2", ",", "3", ",", "3"}], "}"}], ",", 
         RowBox[{"{", 
          RowBox[{"2", ",", "4", ",", "3"}], "}"}], ",", 
         RowBox[{"{", 
          RowBox[{"4", ",", "3", ",", "3"}], "}"}]}], "}"}], ",", 
       RowBox[{"{", 
        RowBox[{
         RowBox[{"{", 
          RowBox[{"2", ",", "2", ",", "3"}], "}"}], ",", 
         RowBox[{"{", 
          RowBox[{"2", ",", "3", ",", "3"}], "}"}], ",", 
         RowBox[{"{", 
          RowBox[{"2", ",", "4", ",", "3"}], "}"}], ",", 
         RowBox[{"{", 
          RowBox[{"4", ",", "4", ",", "3"}], "}"}]}], "}"}], ",", 
       RowBox[{"{", 
        RowBox[{
         RowBox[{"{", 
          RowBox[{"2", ",", "2", ",", "3"}], "}"}], ",", 
         RowBox[{"{", 
          RowBox[{"2", ",", "3", ",", "3"}], "}"}], ",", 
         RowBox[{"{", 
          RowBox[{"2", ",", "4", ",", "4"}], "}"}], ",", 
         RowBox[{"{", 
          RowBox[{"4", ",", "3", ",", "3"}], "}"}]}], "}"}], ",", 
       RowBox[{"{", 
        RowBox[{
         RowBox[{"{", 
          RowBox[{"2", ",", "2", ",", "3"}], "}"}], ",", 
         RowBox[{"{", 
          RowBox[{"2", ",", "3", ",", "3"}], "}"}], ",", 
         RowBox[{"{", 
          RowBox[{"2", ",", "4", ",", "4"}], "}"}], ",", 
         RowBox[{"{", 
          RowBox[{"4", ",", "3", ",", "4"}], "}"}]}], "}"}], ",", 
       RowBox[{"{", 
        RowBox[{
         RowBox[{"{", 
          RowBox[{"2", ",", "2", ",", "3"}], "}"}], ",", 
         RowBox[{"{", 
          RowBox[{"2", ",", "3", ",", "3"}], "}"}], ",", 
         RowBox[{"{", 
          RowBox[{"2", ",", "4", ",", "4"}], "}"}], ",", 
         RowBox[{"{", 
          RowBox[{"4", ",", "4", ",", "3"}], "}"}]}], "}"}], ",", 
       RowBox[{"{", 
        RowBox[{
         RowBox[{"{", 
          RowBox[{"2", ",", "2", ",", "3"}], "}"}], ",", 
         RowBox[{"{", 
          RowBox[{"2", ",", "3", ",", "3"}], "}"}], ",", 
         RowBox[{"{", 
          RowBox[{"4", ",", "2", ",", "3"}], "}"}], ",", 
         RowBox[{"{", 
          RowBox[{"4", ",", "3", ",", "3"}], "}"}]}], "}"}], ",", 
       RowBox[{"{", 
        RowBox[{
         RowBox[{"{", 
          RowBox[{"2", ",", "2", ",", "3"}], "}"}], ",", 
         RowBox[{"{", 
          RowBox[{"2", ",", "3", ",", "3"}], "}"}], ",", 
         RowBox[{"{", 
          RowBox[{"4", ",", "2", ",", "3"}], "}"}], ",", 
         RowBox[{"{", 
          RowBox[{"4", ",", "4", ",", "3"}], "}"}]}], "}"}], ",", 
       RowBox[{"{", 
        RowBox[{
         RowBox[{"{", 
          RowBox[{"2", ",", "2", ",", "3"}], "}"}], ",", 
         RowBox[{"{", 
          RowBox[{"2", ",", "3", ",", "3"}], "}"}], ",", 
         RowBox[{"{", 
          RowBox[{"4", ",", "2", ",", "4"}], "}"}], ",", 
         RowBox[{"{", 
          RowBox[{"4", ",", "3", ",", "3"}], "}"}]}], "}"}], ",", 
       RowBox[{"{", 
        RowBox[{
         RowBox[{"{", 
          RowBox[{"2", ",", "2", ",", "3"}], "}"}], ",", 
         RowBox[{"{", 
          RowBox[{"2", ",", "3", ",", "3"}], "}"}], ",", 
         RowBox[{"{", 
          RowBox[{"4", ",", "2", ",", "4"}], "}"}], ",", 
         RowBox[{"{", 
          RowBox[{"4", ",", "3", ",", "4"}], "}"}]}], "}"}], ",", 
       RowBox[{"{", 
        RowBox[{
         RowBox[{"{", 
          RowBox[{"2", ",", "2", ",", "3"}], "}"}], ",", 
         RowBox[{"{", 
          RowBox[{"2", ",", "3", ",", "3"}], "}"}], ",", 
         RowBox[{"{", 
          RowBox[{"4", ",", "2", ",", "4"}], "}"}], ",", 
         RowBox[{"{", 
          RowBox[{"4", ",", "4", ",", "3"}], "}"}]}], "}"}], ",", 
       RowBox[{"{", 
        RowBox[{
         RowBox[{"{", 
          RowBox[{"2", ",", "2", ",", "3"}], "}"}], ",", 
         RowBox[{"{", 
          RowBox[{"2", ",", "3", ",", "3"}], "}"}], ",", 
         RowBox[{"{", 
          RowBox[{"4", ",", "3", ",", "3"}], "}"}], ",", 
         RowBox[{"{", 
          RowBox[{"4", ",", "3", ",", "4"}], "}"}]}], "}"}], ",", 
       RowBox[{"{", 
        RowBox[{
         RowBox[{"{", 
          RowBox[{"2", ",", "2", ",", "3"}], "}"}], ",", 
         RowBox[{"{", 
          RowBox[{"2", ",", "3", ",", "3"}], "}"}], ",", 
         RowBox[{"{", 
          RowBox[{"4", ",", "3", ",", "3"}], "}"}], ",", 
         RowBox[{"{", 
          RowBox[{"4", ",", "4", ",", "3"}], "}"}]}], "}"}], ",", 
       RowBox[{"{", 
        RowBox[{
         RowBox[{"{", 
          RowBox[{"2", ",", "2", ",", "3"}], "}"}], ",", 
         RowBox[{"{", 
          RowBox[{"2", ",", "3", ",", "4"}], "}"}], ",", 
         RowBox[{"{", 
          RowBox[{"2", ",", "4", ",", "3"}], "}"}], ",", 
         RowBox[{"{", 
          RowBox[{"2", ",", "4", ",", "4"}], "}"}]}], "}"}], ",", 
       RowBox[{"{", 
        RowBox[{
         RowBox[{"{", 
          RowBox[{"2", ",", "2", ",", "3"}], "}"}], ",", 
         RowBox[{"{", 
          RowBox[{"2", ",", "3", ",", "4"}], "}"}], ",", 
         RowBox[{"{", 
          RowBox[{"2", ",", "4", ",", "3"}], "}"}], ",", 
         RowBox[{"{", 
          RowBox[{"3", ",", "3", ",", "4"}], "}"}]}], "}"}], ",", 
       RowBox[{"{", 
        RowBox[{
         RowBox[{"{", 
          RowBox[{"2", ",", "2", ",", "3"}], "}"}], ",", 
         RowBox[{"{", 
          RowBox[{"2", ",", "3", ",", "4"}], "}"}], ",", 
         RowBox[{"{", 
          RowBox[{"2", ",", "4", ",", "3"}], "}"}], ",", 
         RowBox[{"{", 
          RowBox[{"3", ",", "4", ",", "4"}], "}"}]}], "}"}], ",", 
       RowBox[{"{", 
        RowBox[{
         RowBox[{"{", 
          RowBox[{"2", ",", "2", ",", "3"}], "}"}], ",", 
         RowBox[{"{", 
          RowBox[{"2", ",", "3", ",", "4"}], "}"}], ",", 
         RowBox[{"{", 
          RowBox[{"2", ",", "4", ",", "4"}], "}"}], ",", 
         RowBox[{"{", 
          RowBox[{"3", ",", "3", ",", "4"}], "}"}]}], "}"}], ",", 
       RowBox[{"{", 
        RowBox[{
         RowBox[{"{", 
          RowBox[{"2", ",", "2", ",", "3"}], "}"}], ",", 
         RowBox[{"{", 
          RowBox[{"2", ",", "3", ",", "4"}], "}"}], ",", 
         RowBox[{"{", 
          RowBox[{"2", ",", "4", ",", "4"}], "}"}], ",", 
         RowBox[{"{", 
          RowBox[{"3", ",", "4", ",", "4"}], "}"}]}], "}"}], ",", 
       RowBox[{"{", 
        RowBox[{
         RowBox[{"{", 
          RowBox[{"2", ",", "2", ",", "3"}], "}"}], ",", 
         RowBox[{"{", 
          RowBox[{"2", ",", "3", ",", "4"}], "}"}], ",", 
         RowBox[{"{", 
          RowBox[{"3", ",", "2", ",", "4"}], "}"}], ",", 
         RowBox[{"{", 
          RowBox[{"3", ",", "3", ",", "4"}], "}"}]}], "}"}], ",", 
       RowBox[{"{", 
        RowBox[{
         RowBox[{"{", 
          RowBox[{"2", ",", "2", ",", "3"}], "}"}], ",", 
         RowBox[{"{", 
          RowBox[{"2", ",", "3", ",", "4"}], "}"}], ",", 
         RowBox[{"{", 
          RowBox[{"3", ",", "2", ",", "4"}], "}"}], ",", 
         RowBox[{"{", 
          RowBox[{"3", ",", "4", ",", "4"}], "}"}]}], "}"}], ",", 
       RowBox[{"{", 
        RowBox[{
         RowBox[{"{", 
          RowBox[{"2", ",", "2", ",", "3"}], "}"}], ",", 
         RowBox[{"{", 
          RowBox[{"2", ",", "4", ",", "2"}], "}"}], ",", 
         RowBox[{"{", 
          RowBox[{"2", ",", "4", ",", "3"}], "}"}], ",", 
         RowBox[{"{", 
          RowBox[{"2", ",", "4", ",", "4"}], "}"}]}], "}"}], ",", 
       RowBox[{"{", 
        RowBox[{
         RowBox[{"{", 
          RowBox[{"2", ",", "2", ",", "3"}], "}"}], ",", 
         RowBox[{"{", 
          RowBox[{"2", ",", "4", ",", "2"}], "}"}], ",", 
         RowBox[{"{", 
          RowBox[{"2", ",", "4", ",", "3"}], "}"}], ",", 
         RowBox[{"{", 
          RowBox[{"3", ",", "2", ",", "3"}], "}"}]}], "}"}], ",", 
       RowBox[{"{", 
        RowBox[{
         RowBox[{"{", 
          RowBox[{"2", ",", "2", ",", "3"}], "}"}], ",", 
         RowBox[{"{", 
          RowBox[{"2", ",", "4", ",", "2"}], "}"}], ",", 
         RowBox[{"{", 
          RowBox[{"2", ",", "4", ",", "3"}], "}"}], ",", 
         RowBox[{"{", 
          RowBox[{"3", ",", "3", ",", "2"}], "}"}]}], "}"}], ",", 
       RowBox[{"{", 
        RowBox[{
         RowBox[{"{", 
          RowBox[{"2", ",", "2", ",", "3"}], "}"}], ",", 
         RowBox[{"{", 
          RowBox[{"2", ",", "4", ",", "2"}], "}"}], ",", 
         RowBox[{"{", 
          RowBox[{"2", ",", "4", ",", "3"}], "}"}], ",", 
         RowBox[{"{", 
          RowBox[{"3", ",", "3", ",", "4"}], "}"}]}], "}"}], ",", 
       RowBox[{"{", 
        RowBox[{
         RowBox[{"{", 
          RowBox[{"2", ",", "2", ",", "3"}], "}"}], ",", 
         RowBox[{"{", 
          RowBox[{"2", ",", "4", ",", "2"}], "}"}], ",", 
         RowBox[{"{", 
          RowBox[{"2", ",", "4", ",", "3"}], "}"}], ",", 
         RowBox[{"{", 
          RowBox[{"3", ",", "4", ",", "2"}], "}"}]}], "}"}], ",", 
       RowBox[{"{", 
        RowBox[{
         RowBox[{"{", 
          RowBox[{"2", ",", "2", ",", "3"}], "}"}], ",", 
         RowBox[{"{", 
          RowBox[{"2", ",", "4", ",", "2"}], "}"}], ",", 
         RowBox[{"{", 
          RowBox[{"2", ",", "4", ",", "3"}], "}"}], ",", 
         RowBox[{"{", 
          RowBox[{"3", ",", "4", ",", "3"}], "}"}]}], "}"}], ",", 
       RowBox[{"{", 
        RowBox[{
         RowBox[{"{", 
          RowBox[{"2", ",", "2", ",", "3"}], "}"}], ",", 
         RowBox[{"{", 
          RowBox[{"2", ",", "4", ",", "2"}], "}"}], ",", 
         RowBox[{"{", 
          RowBox[{"2", ",", "4", ",", "3"}], "}"}], ",", 
         RowBox[{"{", 
          RowBox[{"3", ",", "4", ",", "4"}], "}"}]}], "}"}], ",", 
       RowBox[{"{", 
        RowBox[{
         RowBox[{"{", 
          RowBox[{"2", ",", "2", ",", "3"}], "}"}], ",", 
         RowBox[{"{", 
          RowBox[{"2", ",", "4", ",", "2"}], "}"}], ",", 
         RowBox[{"{", 
          RowBox[{"2", ",", "4", ",", "3"}], "}"}], ",", 
         RowBox[{"{", 
          RowBox[{"4", ",", "4", ",", "2"}], "}"}]}], "}"}], ",", 
       RowBox[{"{", 
        RowBox[{
         RowBox[{"{", 
          RowBox[{"2", ",", "2", ",", "3"}], "}"}], ",", 
         RowBox[{"{", 
          RowBox[{"2", ",", "4", ",", "2"}], "}"}], ",", 
         RowBox[{"{", 
          RowBox[{"2", ",", "4", ",", "3"}], "}"}], ",", 
         RowBox[{"{", 
          RowBox[{"4", ",", "4", ",", "3"}], "}"}]}], "}"}], ",", 
       RowBox[{"{", 
        RowBox[{
         RowBox[{"{", 
          RowBox[{"2", ",", "2", ",", "3"}], "}"}], ",", 
         RowBox[{"{", 
          RowBox[{"2", ",", "4", ",", "2"}], "}"}], ",", 
         RowBox[{"{", 
          RowBox[{"2", ",", "4", ",", "4"}], "}"}], ",", 
         RowBox[{"{", 
          RowBox[{"3", ",", "2", ",", "3"}], "}"}]}], "}"}], ",", 
       RowBox[{"{", 
        RowBox[{
         RowBox[{"{", 
          RowBox[{"2", ",", "2", ",", "3"}], "}"}], ",", 
         RowBox[{"{", 
          RowBox[{"2", ",", "4", ",", "2"}], "}"}], ",", 
         RowBox[{"{", 
          RowBox[{"2", ",", "4", ",", "4"}], "}"}], ",", 
         RowBox[{"{", 
          RowBox[{"3", ",", "3", ",", "2"}], "}"}]}], "}"}], ",", 
       RowBox[{"{", 
        RowBox[{
         RowBox[{"{", 
          RowBox[{"2", ",", "2", ",", "3"}], "}"}], ",", 
         RowBox[{"{", 
          RowBox[{"2", ",", "4", ",", "2"}], "}"}], ",", 
         RowBox[{"{", 
          RowBox[{"2", ",", "4", ",", "4"}], "}"}], ",", 
         RowBox[{"{", 
          RowBox[{"3", ",", "3", ",", "4"}], "}"}]}], "}"}], ",", 
       RowBox[{"{", 
        RowBox[{
         RowBox[{"{", 
          RowBox[{"2", ",", "2", ",", "3"}], "}"}], ",", 
         RowBox[{"{", 
          RowBox[{"2", ",", "4", ",", "2"}], "}"}], ",", 
         RowBox[{"{", 
          RowBox[{"2", ",", "4", ",", "4"}], "}"}], ",", 
         RowBox[{"{", 
          RowBox[{"3", ",", "4", ",", "2"}], "}"}]}], "}"}], ",", 
       RowBox[{"{", 
        RowBox[{
         RowBox[{"{", 
          RowBox[{"2", ",", "2", ",", "3"}], "}"}], ",", 
         RowBox[{"{", 
          RowBox[{"2", ",", "4", ",", "2"}], "}"}], ",", 
         RowBox[{"{", 
          RowBox[{"2", ",", "4", ",", "4"}], "}"}], ",", 
         RowBox[{"{", 
          RowBox[{"3", ",", "4", ",", "3"}], "}"}]}], "}"}], ",", 
       RowBox[{"{", 
        RowBox[{
         RowBox[{"{", 
          RowBox[{"2", ",", "2", ",", "3"}], "}"}], ",", 
         RowBox[{"{", 
          RowBox[{"2", ",", "4", ",", "2"}], "}"}], ",", 
         RowBox[{"{", 
          RowBox[{"2", ",", "4", ",", "4"}], "}"}], ",", 
         RowBox[{"{", 
          RowBox[{"3", ",", "4", ",", "4"}], "}"}]}], "}"}], ",", 
       RowBox[{"{", 
        RowBox[{
         RowBox[{"{", 
          RowBox[{"2", ",", "2", ",", "3"}], "}"}], ",", 
         RowBox[{"{", 
          RowBox[{"2", ",", "4", ",", "2"}], "}"}], ",", 
         RowBox[{"{", 
          RowBox[{"2", ",", "4", ",", "4"}], "}"}], ",", 
         RowBox[{"{", 
          RowBox[{"4", ",", "3", ",", "2"}], "}"}]}], "}"}], ",", 
       RowBox[{"{", 
        RowBox[{
         RowBox[{"{", 
          RowBox[{"2", ",", "2", ",", "3"}], "}"}], ",", 
         RowBox[{"{", 
          RowBox[{"2", ",", "4", ",", "2"}], "}"}], ",", 
         RowBox[{"{", 
          RowBox[{"2", ",", "4", ",", "4"}], "}"}], ",", 
         RowBox[{"{", 
          RowBox[{"4", ",", "3", ",", "3"}], "}"}]}], "}"}], ",", 
       RowBox[{"{", 
        RowBox[{
         RowBox[{"{", 
          RowBox[{"2", ",", "2", ",", "3"}], "}"}], ",", 
         RowBox[{"{", 
          RowBox[{"2", ",", "4", ",", "2"}], "}"}], ",", 
         RowBox[{"{", 
          RowBox[{"2", ",", "4", ",", "4"}], "}"}], ",", 
         RowBox[{"{", 
          RowBox[{"4", ",", "3", ",", "4"}], "}"}]}], "}"}], ",", 
       RowBox[{"{", 
        RowBox[{
         RowBox[{"{", 
          RowBox[{"2", ",", "2", ",", "3"}], "}"}], ",", 
         RowBox[{"{", 
          RowBox[{"2", ",", "4", ",", "2"}], "}"}], ",", 
         RowBox[{"{", 
          RowBox[{"3", ",", "2", ",", "3"}], "}"}], ",", 
         RowBox[{"{", 
          RowBox[{"3", ",", "3", ",", "4"}], "}"}]}], "}"}], ",", 
       RowBox[{"{", 
        RowBox[{
         RowBox[{"{", 
          RowBox[{"2", ",", "2", ",", "3"}], "}"}], ",", 
         RowBox[{"{", 
          RowBox[{"2", ",", "4", ",", "2"}], "}"}], ",", 
         RowBox[{"{", 
          RowBox[{"3", ",", "2", ",", "3"}], "}"}], ",", 
         RowBox[{"{", 
          RowBox[{"3", ",", "4", ",", "2"}], "}"}]}], "}"}], ",", 
       RowBox[{"{", 
        RowBox[{
         RowBox[{"{", 
          RowBox[{"2", ",", "2", ",", "3"}], "}"}], ",", 
         RowBox[{"{", 
          RowBox[{"2", ",", "4", ",", "2"}], "}"}], ",", 
         RowBox[{"{", 
          RowBox[{"3", ",", "2", ",", "3"}], "}"}], ",", 
         RowBox[{"{", 
          RowBox[{"3", ",", "4", ",", "3"}], "}"}]}], "}"}], ",", 
       RowBox[{"{", 
        RowBox[{
         RowBox[{"{", 
          RowBox[{"2", ",", "2", ",", "3"}], "}"}], ",", 
         RowBox[{"{", 
          RowBox[{"2", ",", "4", ",", "2"}], "}"}], ",", 
         RowBox[{"{", 
          RowBox[{"3", ",", "2", ",", "3"}], "}"}], ",", 
         RowBox[{"{", 
          RowBox[{"3", ",", "4", ",", "4"}], "}"}]}], "}"}], ",", 
       RowBox[{"{", 
        RowBox[{
         RowBox[{"{", 
          RowBox[{"2", ",", "2", ",", "3"}], "}"}], ",", 
         RowBox[{"{", 
          RowBox[{"2", ",", "4", ",", "2"}], "}"}], ",", 
         RowBox[{"{", 
          RowBox[{"3", ",", "2", ",", "3"}], "}"}], ",", 
         RowBox[{"{", 
          RowBox[{"4", ",", "3", ",", "3"}], "}"}]}], "}"}], ",", 
       RowBox[{"{", 
        RowBox[{
         RowBox[{"{", 
          RowBox[{"2", ",", "2", ",", "3"}], "}"}], ",", 
         RowBox[{"{", 
          RowBox[{"2", ",", "4", ",", "2"}], "}"}], ",", 
         RowBox[{"{", 
          RowBox[{"3", ",", "2", ",", "3"}], "}"}], ",", 
         RowBox[{"{", 
          RowBox[{"4", ",", "3", ",", "4"}], "}"}]}], "}"}], ",", 
       RowBox[{"{", 
        RowBox[{
         RowBox[{"{", 
          RowBox[{"2", ",", "2", ",", "3"}], "}"}], ",", 
         RowBox[{"{", 
          RowBox[{"2", ",", "4", ",", "2"}], "}"}], ",", 
         RowBox[{"{", 
          RowBox[{"3", ",", "2", ",", "3"}], "}"}], ",", 
         RowBox[{"{", 
          RowBox[{"4", ",", "4", ",", "2"}], "}"}]}], "}"}], ",", 
       RowBox[{"{", 
        RowBox[{
         RowBox[{"{", 
          RowBox[{"2", ",", "2", ",", "3"}], "}"}], ",", 
         RowBox[{"{", 
          RowBox[{"2", ",", "4", ",", "2"}], "}"}], ",", 
         RowBox[{"{", 
          RowBox[{"3", ",", "2", ",", "3"}], "}"}], ",", 
         RowBox[{"{", 
          RowBox[{"4", ",", "4", ",", "3"}], "}"}]}], "}"}], ",", 
       RowBox[{"{", 
        RowBox[{
         RowBox[{"{", 
          RowBox[{"2", ",", "2", ",", "3"}], "}"}], ",", 
         RowBox[{"{", 
          RowBox[{"2", ",", "4", ",", "2"}], "}"}], ",", 
         RowBox[{"{", 
          RowBox[{"3", ",", "3", ",", "2"}], "}"}], ",", 
         RowBox[{"{", 
          RowBox[{"3", ",", "4", ",", "2"}], "}"}]}], "}"}], ",", 
       RowBox[{"{", 
        RowBox[{
         RowBox[{"{", 
          RowBox[{"2", ",", "2", ",", "3"}], "}"}], ",", 
         RowBox[{"{", 
          RowBox[{"2", ",", "4", ",", "2"}], "}"}], ",", 
         RowBox[{"{", 
          RowBox[{"3", ",", "3", ",", "2"}], "}"}], ",", 
         RowBox[{"{", 
          RowBox[{"3", ",", "4", ",", "3"}], "}"}]}], "}"}], ",", 
       RowBox[{"{", 
        RowBox[{
         RowBox[{"{", 
          RowBox[{"2", ",", "2", ",", "3"}], "}"}], ",", 
         RowBox[{"{", 
          RowBox[{"2", ",", "4", ",", "2"}], "}"}], ",", 
         RowBox[{"{", 
          RowBox[{"3", ",", "3", ",", "2"}], "}"}], ",", 
         RowBox[{"{", 
          RowBox[{"3", ",", "4", ",", "4"}], "}"}]}], "}"}], ",", 
       RowBox[{"{", 
        RowBox[{
         RowBox[{"{", 
          RowBox[{"2", ",", "2", ",", "3"}], "}"}], ",", 
         RowBox[{"{", 
          RowBox[{"2", ",", "4", ",", "2"}], "}"}], ",", 
         RowBox[{"{", 
          RowBox[{"3", ",", "3", ",", "2"}], "}"}], ",", 
         RowBox[{"{", 
          RowBox[{"4", ",", "3", ",", "2"}], "}"}]}], "}"}], ",", 
       RowBox[{"{", 
        RowBox[{
         RowBox[{"{", 
          RowBox[{"2", ",", "2", ",", "3"}], "}"}], ",", 
         RowBox[{"{", 
          RowBox[{"2", ",", "4", ",", "2"}], "}"}], ",", 
         RowBox[{"{", 
          RowBox[{"3", ",", "3", ",", "2"}], "}"}], ",", 
         RowBox[{"{", 
          RowBox[{"4", ",", "3", ",", "4"}], "}"}]}], "}"}], ",", 
       RowBox[{"{", 
        RowBox[{
         RowBox[{"{", 
          RowBox[{"2", ",", "2", ",", "3"}], "}"}], ",", 
         RowBox[{"{", 
          RowBox[{"2", ",", "4", ",", "2"}], "}"}], ",", 
         RowBox[{"{", 
          RowBox[{"3", ",", "3", ",", "2"}], "}"}], ",", 
         RowBox[{"{", 
          RowBox[{"4", ",", "4", ",", "2"}], "}"}]}], "}"}], ",", 
       RowBox[{"{", 
        RowBox[{
         RowBox[{"{", 
          RowBox[{"2", ",", "2", ",", "3"}], "}"}], ",", 
         RowBox[{"{", 
          RowBox[{"2", ",", "4", ",", "2"}], "}"}], ",", 
         RowBox[{"{", 
          RowBox[{"3", ",", "3", ",", "2"}], "}"}], ",", 
         RowBox[{"{", 
          RowBox[{"4", ",", "4", ",", "3"}], "}"}]}], "}"}], ",", 
       RowBox[{"{", 
        RowBox[{
         RowBox[{"{", 
          RowBox[{"2", ",", "2", ",", "3"}], "}"}], ",", 
         RowBox[{"{", 
          RowBox[{"2", ",", "4", ",", "2"}], "}"}], ",", 
         RowBox[{"{", 
          RowBox[{"3", ",", "3", ",", "4"}], "}"}], ",", 
         RowBox[{"{", 
          RowBox[{"4", ",", "3", ",", "2"}], "}"}]}], "}"}], ",", 
       RowBox[{"{", 
        RowBox[{
         RowBox[{"{", 
          RowBox[{"2", ",", "2", ",", "3"}], "}"}], ",", 
         RowBox[{"{", 
          RowBox[{"2", ",", "4", ",", "2"}], "}"}], ",", 
         RowBox[{"{", 
          RowBox[{"3", ",", "3", ",", "4"}], "}"}], ",", 
         RowBox[{"{", 
          RowBox[{"4", ",", "3", ",", "4"}], "}"}]}], "}"}], ",", 
       RowBox[{"{", 
        RowBox[{
         RowBox[{"{", 
          RowBox[{"2", ",", "2", ",", "3"}], "}"}], ",", 
         RowBox[{"{", 
          RowBox[{"2", ",", "4", ",", "2"}], "}"}], ",", 
         RowBox[{"{", 
          RowBox[{"3", ",", "3", ",", "4"}], "}"}], ",", 
         RowBox[{"{", 
          RowBox[{"4", ",", "4", ",", "2"}], "}"}]}], "}"}], ",", 
       RowBox[{"{", 
        RowBox[{
         RowBox[{"{", 
          RowBox[{"2", ",", "2", ",", "3"}], "}"}], ",", 
         RowBox[{"{", 
          RowBox[{"2", ",", "4", ",", "2"}], "}"}], ",", 
         RowBox[{"{", 
          RowBox[{"3", ",", "3", ",", "4"}], "}"}], ",", 
         RowBox[{"{", 
          RowBox[{"4", ",", "4", ",", "3"}], "}"}]}], "}"}], ",", 
       RowBox[{"{", 
        RowBox[{
         RowBox[{"{", 
          RowBox[{"2", ",", "2", ",", "3"}], "}"}], ",", 
         RowBox[{"{", 
          RowBox[{"2", ",", "4", ",", "2"}], "}"}], ",", 
         RowBox[{"{", 
          RowBox[{"3", ",", "4", ",", "2"}], "}"}], ",", 
         RowBox[{"{", 
          RowBox[{"3", ",", "4", ",", "3"}], "}"}]}], "}"}], ",", 
       RowBox[{"{", 
        RowBox[{
         RowBox[{"{", 
          RowBox[{"2", ",", "2", ",", "3"}], "}"}], ",", 
         RowBox[{"{", 
          RowBox[{"2", ",", "4", ",", "2"}], "}"}], ",", 
         RowBox[{"{", 
          RowBox[{"3", ",", "4", ",", "2"}], "}"}], ",", 
         RowBox[{"{", 
          RowBox[{"3", ",", "4", ",", "4"}], "}"}]}], "}"}], ",", 
       RowBox[{"{", 
        RowBox[{
         RowBox[{"{", 
          RowBox[{"2", ",", "2", ",", "3"}], "}"}], ",", 
         RowBox[{"{", 
          RowBox[{"2", ",", "4", ",", "2"}], "}"}], ",", 
         RowBox[{"{", 
          RowBox[{"3", ",", "4", ",", "2"}], "}"}], ",", 
         RowBox[{"{", 
          RowBox[{"4", ",", "3", ",", "2"}], "}"}]}], "}"}], ",", 
       RowBox[{"{", 
        RowBox[{
         RowBox[{"{", 
          RowBox[{"2", ",", "2", ",", "3"}], "}"}], ",", 
         RowBox[{"{", 
          RowBox[{"2", ",", "4", ",", "2"}], "}"}], ",", 
         RowBox[{"{", 
          RowBox[{"3", ",", "4", ",", "2"}], "}"}], ",", 
         RowBox[{"{", 
          RowBox[{"4", ",", "3", ",", "3"}], "}"}]}], "}"}], ",", 
       RowBox[{"{", 
        RowBox[{
         RowBox[{"{", 
          RowBox[{"2", ",", "2", ",", "3"}], "}"}], ",", 
         RowBox[{"{", 
          RowBox[{"2", ",", "4", ",", "2"}], "}"}], ",", 
         RowBox[{"{", 
          RowBox[{"3", ",", "4", ",", "2"}], "}"}], ",", 
         RowBox[{"{", 
          RowBox[{"4", ",", "4", ",", "2"}], "}"}]}], "}"}], ",", 
       RowBox[{"{", 
        RowBox[{
         RowBox[{"{", 
          RowBox[{"2", ",", "2", ",", "3"}], "}"}], ",", 
         RowBox[{"{", 
          RowBox[{"2", ",", "4", ",", "2"}], "}"}], ",", 
         RowBox[{"{", 
          RowBox[{"3", ",", "4", ",", "2"}], "}"}], ",", 
         RowBox[{"{", 
          RowBox[{"4", ",", "4", ",", "3"}], "}"}]}], "}"}], ",", 
       RowBox[{"{", 
        RowBox[{
         RowBox[{"{", 
          RowBox[{"2", ",", "2", ",", "3"}], "}"}], ",", 
         RowBox[{"{", 
          RowBox[{"2", ",", "4", ",", "2"}], "}"}], ",", 
         RowBox[{"{", 
          RowBox[{"3", ",", "4", ",", "3"}], "}"}], ",", 
         RowBox[{"{", 
          RowBox[{"3", ",", "4", ",", "4"}], "}"}]}], "}"}], ",", 
       RowBox[{"{", 
        RowBox[{
         RowBox[{"{", 
          RowBox[{"2", ",", "2", ",", "3"}], "}"}], ",", 
         RowBox[{"{", 
          RowBox[{"2", ",", "4", ",", "2"}], "}"}], ",", 
         RowBox[{"{", 
          RowBox[{"3", ",", "4", ",", "3"}], "}"}], ",", 
         RowBox[{"{", 
          RowBox[{"4", ",", "4", ",", "2"}], "}"}]}], "}"}], ",", 
       RowBox[{"{", 
        RowBox[{
         RowBox[{"{", 
          RowBox[{"2", ",", "2", ",", "3"}], "}"}], ",", 
         RowBox[{"{", 
          RowBox[{"2", ",", "4", ",", "2"}], "}"}], ",", 
         RowBox[{"{", 
          RowBox[{"3", ",", "4", ",", "3"}], "}"}], ",", 
         RowBox[{"{", 
          RowBox[{"4", ",", "4", ",", "3"}], "}"}]}], "}"}], ",", 
       RowBox[{"{", 
        RowBox[{
         RowBox[{"{", 
          RowBox[{"2", ",", "2", ",", "3"}], "}"}], ",", 
         RowBox[{"{", 
          RowBox[{"2", ",", "4", ",", "2"}], "}"}], ",", 
         RowBox[{"{", 
          RowBox[{"3", ",", "4", ",", "4"}], "}"}], ",", 
         RowBox[{"{", 
          RowBox[{"4", ",", "3", ",", "2"}], "}"}]}], "}"}], ",", 
       RowBox[{"{", 
        RowBox[{
         RowBox[{"{", 
          RowBox[{"2", ",", "2", ",", "3"}], "}"}], ",", 
         RowBox[{"{", 
          RowBox[{"2", ",", "4", ",", "2"}], "}"}], ",", 
         RowBox[{"{", 
          RowBox[{"3", ",", "4", ",", "4"}], "}"}], ",", 
         RowBox[{"{", 
          RowBox[{"4", ",", "3", ",", "3"}], "}"}]}], "}"}], ",", 
       RowBox[{"{", 
        RowBox[{
         RowBox[{"{", 
          RowBox[{"2", ",", "2", ",", "3"}], "}"}], ",", 
         RowBox[{"{", 
          RowBox[{"2", ",", "4", ",", "2"}], "}"}], ",", 
         RowBox[{"{", 
          RowBox[{"4", ",", "3", ",", "2"}], "}"}], ",", 
         RowBox[{"{", 
          RowBox[{"4", ",", "3", ",", "3"}], "}"}]}], "}"}], ",", 
       RowBox[{"{", 
        RowBox[{
         RowBox[{"{", 
          RowBox[{"2", ",", "2", ",", "3"}], "}"}], ",", 
         RowBox[{"{", 
          RowBox[{"2", ",", "4", ",", "2"}], "}"}], ",", 
         RowBox[{"{", 
          RowBox[{"4", ",", "3", ",", "2"}], "}"}], ",", 
         RowBox[{"{", 
          RowBox[{"4", ",", "3", ",", "4"}], "}"}]}], "}"}], ",", 
       RowBox[{"{", 
        RowBox[{
         RowBox[{"{", 
          RowBox[{"2", ",", "2", ",", "3"}], "}"}], ",", 
         RowBox[{"{", 
          RowBox[{"2", ",", "4", ",", "2"}], "}"}], ",", 
         RowBox[{"{", 
          RowBox[{"4", ",", "3", ",", "2"}], "}"}], ",", 
         RowBox[{"{", 
          RowBox[{"4", ",", "4", ",", "2"}], "}"}]}], "}"}], ",", 
       RowBox[{"{", 
        RowBox[{
         RowBox[{"{", 
          RowBox[{"2", ",", "2", ",", "3"}], "}"}], ",", 
         RowBox[{"{", 
          RowBox[{"2", ",", "4", ",", "2"}], "}"}], ",", 
         RowBox[{"{", 
          RowBox[{"4", ",", "3", ",", "3"}], "}"}], ",", 
         RowBox[{"{", 
          RowBox[{"4", ",", "3", ",", "4"}], "}"}]}], "}"}], ",", 
       RowBox[{"{", 
        RowBox[{
         RowBox[{"{", 
          RowBox[{"2", ",", "2", ",", "3"}], "}"}], ",", 
         RowBox[{"{", 
          RowBox[{"2", ",", "4", ",", "2"}], "}"}], ",", 
         RowBox[{"{", 
          RowBox[{"4", ",", "3", ",", "3"}], "}"}], ",", 
         RowBox[{"{", 
          RowBox[{"4", ",", "4", ",", "2"}], "}"}]}], "}"}], ",", 
       RowBox[{"{", 
        RowBox[{
         RowBox[{"{", 
          RowBox[{"2", ",", "2", ",", "3"}], "}"}], ",", 
         RowBox[{"{", 
          RowBox[{"2", ",", "4", ",", "3"}], "}"}], ",", 
         RowBox[{"{", 
          RowBox[{"2", ",", "4", ",", "4"}], "}"}], ",", 
         RowBox[{"{", 
          RowBox[{"3", ",", "2", ",", "3"}], "}"}]}], "}"}], ",", 
       RowBox[{"{", 
        RowBox[{
         RowBox[{"{", 
          RowBox[{"2", ",", "2", ",", "3"}], "}"}], ",", 
         RowBox[{"{", 
          RowBox[{"2", ",", "4", ",", "3"}], "}"}], ",", 
         RowBox[{"{", 
          RowBox[{"2", ",", "4", ",", "4"}], "}"}], ",", 
         RowBox[{"{", 
          RowBox[{"3", ",", "3", ",", "2"}], "}"}]}], "}"}], ",", 
       RowBox[{"{", 
        RowBox[{
         RowBox[{"{", 
          RowBox[{"2", ",", "2", ",", "3"}], "}"}], ",", 
         RowBox[{"{", 
          RowBox[{"2", ",", "4", ",", "3"}], "}"}], ",", 
         RowBox[{"{", 
          RowBox[{"2", ",", "4", ",", "4"}], "}"}], ",", 
         RowBox[{"{", 
          RowBox[{"3", ",", "3", ",", "4"}], "}"}]}], "}"}], ",", 
       RowBox[{"{", 
        RowBox[{
         RowBox[{"{", 
          RowBox[{"2", ",", "2", ",", "3"}], "}"}], ",", 
         RowBox[{"{", 
          RowBox[{"2", ",", "4", ",", "3"}], "}"}], ",", 
         RowBox[{"{", 
          RowBox[{"2", ",", "4", ",", "4"}], "}"}], ",", 
         RowBox[{"{", 
          RowBox[{"3", ",", "4", ",", "2"}], "}"}]}], "}"}], ",", 
       RowBox[{"{", 
        RowBox[{
         RowBox[{"{", 
          RowBox[{"2", ",", "2", ",", "3"}], "}"}], ",", 
         RowBox[{"{", 
          RowBox[{"2", ",", "4", ",", "3"}], "}"}], ",", 
         RowBox[{"{", 
          RowBox[{"2", ",", "4", ",", "4"}], "}"}], ",", 
         RowBox[{"{", 
          RowBox[{"3", ",", "4", ",", "3"}], "}"}]}], "}"}], ",", 
       RowBox[{"{", 
        RowBox[{
         RowBox[{"{", 
          RowBox[{"2", ",", "2", ",", "3"}], "}"}], ",", 
         RowBox[{"{", 
          RowBox[{"2", ",", "4", ",", "3"}], "}"}], ",", 
         RowBox[{"{", 
          RowBox[{"2", ",", "4", ",", "4"}], "}"}], ",", 
         RowBox[{"{", 
          RowBox[{"3", ",", "4", ",", "4"}], "}"}]}], "}"}], ",", 
       RowBox[{"{", 
        RowBox[{
         RowBox[{"{", 
          RowBox[{"2", ",", "2", ",", "3"}], "}"}], ",", 
         RowBox[{"{", 
          RowBox[{"2", ",", "4", ",", "3"}], "}"}], ",", 
         RowBox[{"{", 
          RowBox[{"2", ",", "4", ",", "4"}], "}"}], ",", 
         RowBox[{"{", 
          RowBox[{"4", ",", "2", ",", "3"}], "}"}]}], "}"}], ",", 
       RowBox[{"{", 
        RowBox[{
         RowBox[{"{", 
          RowBox[{"2", ",", "2", ",", "3"}], "}"}], ",", 
         RowBox[{"{", 
          RowBox[{"2", ",", "4", ",", "3"}], "}"}], ",", 
         RowBox[{"{", 
          RowBox[{"2", ",", "4", ",", "4"}], "}"}], ",", 
         RowBox[{"{", 
          RowBox[{"4", ",", "3", ",", "3"}], "}"}]}], "}"}], ",", 
       RowBox[{"{", 
        RowBox[{
         RowBox[{"{", 
          RowBox[{"2", ",", "2", ",", "3"}], "}"}], ",", 
         RowBox[{"{", 
          RowBox[{"2", ",", "4", ",", "3"}], "}"}], ",", 
         RowBox[{"{", 
          RowBox[{"2", ",", "4", ",", "4"}], "}"}], ",", 
         RowBox[{"{", 
          RowBox[{"4", ",", "4", ",", "3"}], "}"}]}], "}"}], ",", 
       RowBox[{"{", 
        RowBox[{
         RowBox[{"{", 
          RowBox[{"2", ",", "2", ",", "3"}], "}"}], ",", 
         RowBox[{"{", 
          RowBox[{"2", ",", "4", ",", "3"}], "}"}], ",", 
         RowBox[{"{", 
          RowBox[{"3", ",", "2", ",", "3"}], "}"}], ",", 
         RowBox[{"{", 
          RowBox[{"3", ",", "4", ",", "2"}], "}"}]}], "}"}], ",", 
       RowBox[{"{", 
        RowBox[{
         RowBox[{"{", 
          RowBox[{"2", ",", "2", ",", "3"}], "}"}], ",", 
         RowBox[{"{", 
          RowBox[{"2", ",", "4", ",", "3"}], "}"}], ",", 
         RowBox[{"{", 
          RowBox[{"3", ",", "2", ",", "3"}], "}"}], ",", 
         RowBox[{"{", 
          RowBox[{"3", ",", "4", ",", "3"}], "}"}]}], "}"}], ",", 
       RowBox[{"{", 
        RowBox[{
         RowBox[{"{", 
          RowBox[{"2", ",", "2", ",", "3"}], "}"}], ",", 
         RowBox[{"{", 
          RowBox[{"2", ",", "4", ",", "3"}], "}"}], ",", 
         RowBox[{"{", 
          RowBox[{"3", ",", "2", ",", "3"}], "}"}], ",", 
         RowBox[{"{", 
          RowBox[{"3", ",", "4", ",", "4"}], "}"}]}], "}"}], ",", 
       RowBox[{"{", 
        RowBox[{
         RowBox[{"{", 
          RowBox[{"2", ",", "2", ",", "3"}], "}"}], ",", 
         RowBox[{"{", 
          RowBox[{"2", ",", "4", ",", "3"}], "}"}], ",", 
         RowBox[{"{", 
          RowBox[{"3", ",", "2", ",", "3"}], "}"}], ",", 
         RowBox[{"{", 
          RowBox[{"4", ",", "2", ",", "3"}], "}"}]}], "}"}], ",", 
       RowBox[{"{", 
        RowBox[{
         RowBox[{"{", 
          RowBox[{"2", ",", "2", ",", "3"}], "}"}], ",", 
         RowBox[{"{", 
          RowBox[{"2", ",", "4", ",", "3"}], "}"}], ",", 
         RowBox[{"{", 
          RowBox[{"3", ",", "2", ",", "3"}], "}"}], ",", 
         RowBox[{"{", 
          RowBox[{"4", ",", "4", ",", "2"}], "}"}]}], "}"}], ",", 
       RowBox[{"{", 
        RowBox[{
         RowBox[{"{", 
          RowBox[{"2", ",", "2", ",", "3"}], "}"}], ",", 
         RowBox[{"{", 
          RowBox[{"2", ",", "4", ",", "3"}], "}"}], ",", 
         RowBox[{"{", 
          RowBox[{"3", ",", "2", ",", "3"}], "}"}], ",", 
         RowBox[{"{", 
          RowBox[{"4", ",", "4", ",", "3"}], "}"}]}], "}"}], ",", 
       RowBox[{"{", 
        RowBox[{
         RowBox[{"{", 
          RowBox[{"2", ",", "2", ",", "3"}], "}"}], ",", 
         RowBox[{"{", 
          RowBox[{"2", ",", "4", ",", "3"}], "}"}], ",", 
         RowBox[{"{", 
          RowBox[{"3", ",", "3", ",", "2"}], "}"}], ",", 
         RowBox[{"{", 
          RowBox[{"3", ",", "4", ",", "2"}], "}"}]}], "}"}], ",", 
       RowBox[{"{", 
        RowBox[{
         RowBox[{"{", 
          RowBox[{"2", ",", "2", ",", "3"}], "}"}], ",", 
         RowBox[{"{", 
          RowBox[{"2", ",", "4", ",", "3"}], "}"}], ",", 
         RowBox[{"{", 
          RowBox[{"3", ",", "3", ",", "2"}], "}"}], ",", 
         RowBox[{"{", 
          RowBox[{"3", ",", "4", ",", "4"}], "}"}]}], "}"}], ",", 
       RowBox[{"{", 
        RowBox[{
         RowBox[{"{", 
          RowBox[{"2", ",", "2", ",", "3"}], "}"}], ",", 
         RowBox[{"{", 
          RowBox[{"2", ",", "4", ",", "3"}], "}"}], ",", 
         RowBox[{"{", 
          RowBox[{"3", ",", "3", ",", "2"}], "}"}], ",", 
         RowBox[{"{", 
          RowBox[{"4", ",", "2", ",", "3"}], "}"}]}], "}"}], ",", 
       RowBox[{"{", 
        RowBox[{
         RowBox[{"{", 
          RowBox[{"2", ",", "2", ",", "3"}], "}"}], ",", 
         RowBox[{"{", 
          RowBox[{"2", ",", "4", ",", "3"}], "}"}], ",", 
         RowBox[{"{", 
          RowBox[{"3", ",", "3", ",", "2"}], "}"}], ",", 
         RowBox[{"{", 
          RowBox[{"4", ",", "4", ",", "2"}], "}"}]}], "}"}], ",", 
       RowBox[{"{", 
        RowBox[{
         RowBox[{"{", 
          RowBox[{"2", ",", "2", ",", "3"}], "}"}], ",", 
         RowBox[{"{", 
          RowBox[{"2", ",", "4", ",", "3"}], "}"}], ",", 
         RowBox[{"{", 
          RowBox[{"3", ",", "3", ",", "2"}], "}"}], ",", 
         RowBox[{"{", 
          RowBox[{"4", ",", "4", ",", "3"}], "}"}]}], "}"}], ",", 
       RowBox[{"{", 
        RowBox[{
         RowBox[{"{", 
          RowBox[{"2", ",", "2", ",", "3"}], "}"}], ",", 
         RowBox[{"{", 
          RowBox[{"2", ",", "4", ",", "3"}], "}"}], ",", 
         RowBox[{"{", 
          RowBox[{"3", ",", "3", ",", "4"}], "}"}], ",", 
         RowBox[{"{", 
          RowBox[{"4", ",", "2", ",", "3"}], "}"}]}], "}"}], ",", 
       RowBox[{"{", 
        RowBox[{
         RowBox[{"{", 
          RowBox[{"2", ",", "2", ",", "3"}], "}"}], ",", 
         RowBox[{"{", 
          RowBox[{"2", ",", "4", ",", "3"}], "}"}], ",", 
         RowBox[{"{", 
          RowBox[{"3", ",", "3", ",", "4"}], "}"}], ",", 
         RowBox[{"{", 
          RowBox[{"4", ",", "4", ",", "2"}], "}"}]}], "}"}], ",", 
       RowBox[{"{", 
        RowBox[{
         RowBox[{"{", 
          RowBox[{"2", ",", "2", ",", "3"}], "}"}], ",", 
         RowBox[{"{", 
          RowBox[{"2", ",", "4", ",", "3"}], "}"}], ",", 
         RowBox[{"{", 
          RowBox[{"3", ",", "3", ",", "4"}], "}"}], ",", 
         RowBox[{"{", 
          RowBox[{"4", ",", "4", ",", "3"}], "}"}]}], "}"}], ",", 
       RowBox[{"{", 
        RowBox[{
         RowBox[{"{", 
          RowBox[{"2", ",", "2", ",", "3"}], "}"}], ",", 
         RowBox[{"{", 
          RowBox[{"2", ",", "4", ",", "3"}], "}"}], ",", 
         RowBox[{"{", 
          RowBox[{"3", ",", "4", ",", "2"}], "}"}], ",", 
         RowBox[{"{", 
          RowBox[{"3", ",", "4", ",", "3"}], "}"}]}], "}"}], ",", 
       RowBox[{"{", 
        RowBox[{
         RowBox[{"{", 
          RowBox[{"2", ",", "2", ",", "3"}], "}"}], ",", 
         RowBox[{"{", 
          RowBox[{"2", ",", "4", ",", "3"}], "}"}], ",", 
         RowBox[{"{", 
          RowBox[{"3", ",", "4", ",", "2"}], "}"}], ",", 
         RowBox[{"{", 
          RowBox[{"3", ",", "4", ",", "4"}], "}"}]}], "}"}], ",", 
       RowBox[{"{", 
        RowBox[{
         RowBox[{"{", 
          RowBox[{"2", ",", "2", ",", "3"}], "}"}], ",", 
         RowBox[{"{", 
          RowBox[{"2", ",", "4", ",", "3"}], "}"}], ",", 
         RowBox[{"{", 
          RowBox[{"3", ",", "4", ",", "2"}], "}"}], ",", 
         RowBox[{"{", 
          RowBox[{"4", ",", "4", ",", "2"}], "}"}]}], "}"}], ",", 
       RowBox[{"{", 
        RowBox[{
         RowBox[{"{", 
          RowBox[{"2", ",", "2", ",", "3"}], "}"}], ",", 
         RowBox[{"{", 
          RowBox[{"2", ",", "4", ",", "3"}], "}"}], ",", 
         RowBox[{"{", 
          RowBox[{"3", ",", "4", ",", "2"}], "}"}], ",", 
         RowBox[{"{", 
          RowBox[{"4", ",", "4", ",", "3"}], "}"}]}], "}"}], ",", 
       RowBox[{"{", 
        RowBox[{
         RowBox[{"{", 
          RowBox[{"2", ",", "2", ",", "3"}], "}"}], ",", 
         RowBox[{"{", 
          RowBox[{"2", ",", "4", ",", "3"}], "}"}], ",", 
         RowBox[{"{", 
          RowBox[{"3", ",", "4", ",", "3"}], "}"}], ",", 
         RowBox[{"{", 
          RowBox[{"3", ",", "4", ",", "4"}], "}"}]}], "}"}], ",", 
       RowBox[{"{", 
        RowBox[{
         RowBox[{"{", 
          RowBox[{"2", ",", "2", ",", "3"}], "}"}], ",", 
         RowBox[{"{", 
          RowBox[{"2", ",", "4", ",", "3"}], "}"}], ",", 
         RowBox[{"{", 
          RowBox[{"3", ",", "4", ",", "3"}], "}"}], ",", 
         RowBox[{"{", 
          RowBox[{"4", ",", "2", ",", "3"}], "}"}]}], "}"}], ",", 
       RowBox[{"{", 
        RowBox[{
         RowBox[{"{", 
          RowBox[{"2", ",", "2", ",", "3"}], "}"}], ",", 
         RowBox[{"{", 
          RowBox[{"2", ",", "4", ",", "3"}], "}"}], ",", 
         RowBox[{"{", 
          RowBox[{"3", ",", "4", ",", "3"}], "}"}], ",", 
         RowBox[{"{", 
          RowBox[{"4", ",", "4", ",", "2"}], "}"}]}], "}"}], ",", 
       RowBox[{"{", 
        RowBox[{
         RowBox[{"{", 
          RowBox[{"2", ",", "2", ",", "3"}], "}"}], ",", 
         RowBox[{"{", 
          RowBox[{"2", ",", "4", ",", "3"}], "}"}], ",", 
         RowBox[{"{", 
          RowBox[{"3", ",", "4", ",", "3"}], "}"}], ",", 
         RowBox[{"{", 
          RowBox[{"4", ",", "4", ",", "3"}], "}"}]}], "}"}], ",", 
       RowBox[{"{", 
        RowBox[{
         RowBox[{"{", 
          RowBox[{"2", ",", "2", ",", "3"}], "}"}], ",", 
         RowBox[{"{", 
          RowBox[{"2", ",", "4", ",", "3"}], "}"}], ",", 
         RowBox[{"{", 
          RowBox[{"3", ",", "4", ",", "4"}], "}"}], ",", 
         RowBox[{"{", 
          RowBox[{"4", ",", "2", ",", "3"}], "}"}]}], "}"}], ",", 
       RowBox[{"{", 
        RowBox[{
         RowBox[{"{", 
          RowBox[{"2", ",", "2", ",", "3"}], "}"}], ",", 
         RowBox[{"{", 
          RowBox[{"2", ",", "4", ",", "3"}], "}"}], ",", 
         RowBox[{"{", 
          RowBox[{"4", ",", "2", ",", "2"}], "}"}], ",", 
         RowBox[{"{", 
          RowBox[{"4", ",", "2", ",", "3"}], "}"}]}], "}"}], ",", 
       RowBox[{"{", 
        RowBox[{
         RowBox[{"{", 
          RowBox[{"2", ",", "2", ",", "3"}], "}"}], ",", 
         RowBox[{"{", 
          RowBox[{"2", ",", "4", ",", "3"}], "}"}], ",", 
         RowBox[{"{", 
          RowBox[{"4", ",", "2", ",", "2"}], "}"}], ",", 
         RowBox[{"{", 
          RowBox[{"4", ",", "4", ",", "3"}], "}"}]}], "}"}], ",", 
       RowBox[{"{", 
        RowBox[{
         RowBox[{"{", 
          RowBox[{"2", ",", "2", ",", "3"}], "}"}], ",", 
         RowBox[{"{", 
          RowBox[{"2", ",", "4", ",", "3"}], "}"}], ",", 
         RowBox[{"{", 
          RowBox[{"4", ",", "2", ",", "3"}], "}"}], ",", 
         RowBox[{"{", 
          RowBox[{"4", ",", "3", ",", "3"}], "}"}]}], "}"}], ",", 
       RowBox[{"{", 
        RowBox[{
         RowBox[{"{", 
          RowBox[{"2", ",", "2", ",", "3"}], "}"}], ",", 
         RowBox[{"{", 
          RowBox[{"2", ",", "4", ",", "3"}], "}"}], ",", 
         RowBox[{"{", 
          RowBox[{"4", ",", "2", ",", "3"}], "}"}], ",", 
         RowBox[{"{", 
          RowBox[{"4", ",", "4", ",", "3"}], "}"}]}], "}"}], ",", 
       RowBox[{"{", 
        RowBox[{
         RowBox[{"{", 
          RowBox[{"2", ",", "2", ",", "3"}], "}"}], ",", 
         RowBox[{"{", 
          RowBox[{"2", ",", "4", ",", "4"}], "}"}], ",", 
         RowBox[{"{", 
          RowBox[{"3", ",", "2", ",", "3"}], "}"}], ",", 
         RowBox[{"{", 
          RowBox[{"3", ",", "4", ",", "2"}], "}"}]}], "}"}], ",", 
       RowBox[{"{", 
        RowBox[{
         RowBox[{"{", 
          RowBox[{"2", ",", "2", ",", "3"}], "}"}], ",", 
         RowBox[{"{", 
          RowBox[{"2", ",", "4", ",", "4"}], "}"}], ",", 
         RowBox[{"{", 
          RowBox[{"3", ",", "2", ",", "3"}], "}"}], ",", 
         RowBox[{"{", 
          RowBox[{"3", ",", "4", ",", "3"}], "}"}]}], "}"}], ",", 
       RowBox[{"{", 
        RowBox[{
         RowBox[{"{", 
          RowBox[{"2", ",", "2", ",", "3"}], "}"}], ",", 
         RowBox[{"{", 
          RowBox[{"2", ",", "4", ",", "4"}], "}"}], ",", 
         RowBox[{"{", 
          RowBox[{"3", ",", "2", ",", "3"}], "}"}], ",", 
         RowBox[{"{", 
          RowBox[{"3", ",", "4", ",", "4"}], "}"}]}], "}"}], ",", 
       RowBox[{"{", 
        RowBox[{
         RowBox[{"{", 
          RowBox[{"2", ",", "2", ",", "3"}], "}"}], ",", 
         RowBox[{"{", 
          RowBox[{"2", ",", "4", ",", "4"}], "}"}], ",", 
         RowBox[{"{", 
          RowBox[{"3", ",", "2", ",", "3"}], "}"}], ",", 
         RowBox[{"{", 
          RowBox[{"4", ",", "2", ",", "3"}], "}"}]}], "}"}], ",", 
       RowBox[{"{", 
        RowBox[{
         RowBox[{"{", 
          RowBox[{"2", ",", "2", ",", "3"}], "}"}], ",", 
         RowBox[{"{", 
          RowBox[{"2", ",", "4", ",", "4"}], "}"}], ",", 
         RowBox[{"{", 
          RowBox[{"3", ",", "2", ",", "3"}], "}"}], ",", 
         RowBox[{"{", 
          RowBox[{"4", ",", "3", ",", "3"}], "}"}]}], "}"}], ",", 
       RowBox[{"{", 
        RowBox[{
         RowBox[{"{", 
          RowBox[{"2", ",", "2", ",", "3"}], "}"}], ",", 
         RowBox[{"{", 
          RowBox[{"2", ",", "4", ",", "4"}], "}"}], ",", 
         RowBox[{"{", 
          RowBox[{"3", ",", "2", ",", "3"}], "}"}], ",", 
         RowBox[{"{", 
          RowBox[{"4", ",", "3", ",", "4"}], "}"}]}], "}"}], ",", 
       RowBox[{"{", 
        RowBox[{
         RowBox[{"{", 
          RowBox[{"2", ",", "2", ",", "3"}], "}"}], ",", 
         RowBox[{"{", 
          RowBox[{"2", ",", "4", ",", "4"}], "}"}], ",", 
         RowBox[{"{", 
          RowBox[{"3", ",", "3", ",", "2"}], "}"}], ",", 
         RowBox[{"{", 
          RowBox[{"3", ",", "4", ",", "4"}], "}"}]}], "}"}], ",", 
       RowBox[{"{", 
        RowBox[{
         RowBox[{"{", 
          RowBox[{"2", ",", "2", ",", "3"}], "}"}], ",", 
         RowBox[{"{", 
          RowBox[{"2", ",", "4", ",", "4"}], "}"}], ",", 
         RowBox[{"{", 
          RowBox[{"3", ",", "3", ",", "2"}], "}"}], ",", 
         RowBox[{"{", 
          RowBox[{"4", ",", "2", ",", "3"}], "}"}]}], "}"}], ",", 
       RowBox[{"{", 
        RowBox[{
         RowBox[{"{", 
          RowBox[{"2", ",", "2", ",", "3"}], "}"}], ",", 
         RowBox[{"{", 
          RowBox[{"2", ",", "4", ",", "4"}], "}"}], ",", 
         RowBox[{"{", 
          RowBox[{"3", ",", "3", ",", "2"}], "}"}], ",", 
         RowBox[{"{", 
          RowBox[{"4", ",", "3", ",", "2"}], "}"}]}], "}"}], ",", 
       RowBox[{"{", 
        RowBox[{
         RowBox[{"{", 
          RowBox[{"2", ",", "2", ",", "3"}], "}"}], ",", 
         RowBox[{"{", 
          RowBox[{"2", ",", "4", ",", "4"}], "}"}], ",", 
         RowBox[{"{", 
          RowBox[{"3", ",", "3", ",", "2"}], "}"}], ",", 
         RowBox[{"{", 
          RowBox[{"4", ",", "3", ",", "4"}], "}"}]}], "}"}], ",", 
       RowBox[{"{", 
        RowBox[{
         RowBox[{"{", 
          RowBox[{"2", ",", "2", ",", "3"}], "}"}], ",", 
         RowBox[{"{", 
          RowBox[{"2", ",", "4", ",", "4"}], "}"}], ",", 
         RowBox[{"{", 
          RowBox[{"3", ",", "3", ",", "4"}], "}"}], ",", 
         RowBox[{"{", 
          RowBox[{"4", ",", "2", ",", "3"}], "}"}]}], "}"}], ",", 
       RowBox[{"{", 
        RowBox[{
         RowBox[{"{", 
          RowBox[{"2", ",", "2", ",", "3"}], "}"}], ",", 
         RowBox[{"{", 
          RowBox[{"2", ",", "4", ",", "4"}], "}"}], ",", 
         RowBox[{"{", 
          RowBox[{"3", ",", "3", ",", "4"}], "}"}], ",", 
         RowBox[{"{", 
          RowBox[{"4", ",", "3", ",", "2"}], "}"}]}], "}"}], ",", 
       RowBox[{"{", 
        RowBox[{
         RowBox[{"{", 
          RowBox[{"2", ",", "2", ",", "3"}], "}"}], ",", 
         RowBox[{"{", 
          RowBox[{"2", ",", "4", ",", "4"}], "}"}], ",", 
         RowBox[{"{", 
          RowBox[{"3", ",", "3", ",", "4"}], "}"}], ",", 
         RowBox[{"{", 
          RowBox[{"4", ",", "3", ",", "4"}], "}"}]}], "}"}], ",", 
       RowBox[{"{", 
        RowBox[{
         RowBox[{"{", 
          RowBox[{"2", ",", "2", ",", "3"}], "}"}], ",", 
         RowBox[{"{", 
          RowBox[{"2", ",", "4", ",", "4"}], "}"}], ",", 
         RowBox[{"{", 
          RowBox[{"3", ",", "4", ",", "2"}], "}"}], ",", 
         RowBox[{"{", 
          RowBox[{"3", ",", "4", ",", "3"}], "}"}]}], "}"}], ",", 
       RowBox[{"{", 
        RowBox[{
         RowBox[{"{", 
          RowBox[{"2", ",", "2", ",", "3"}], "}"}], ",", 
         RowBox[{"{", 
          RowBox[{"2", ",", "4", ",", "4"}], "}"}], ",", 
         RowBox[{"{", 
          RowBox[{"3", ",", "4", ",", "2"}], "}"}], ",", 
         RowBox[{"{", 
          RowBox[{"3", ",", "4", ",", "4"}], "}"}]}], "}"}], ",", 
       RowBox[{"{", 
        RowBox[{
         RowBox[{"{", 
          RowBox[{"2", ",", "2", ",", "3"}], "}"}], ",", 
         RowBox[{"{", 
          RowBox[{"2", ",", "4", ",", "4"}], "}"}], ",", 
         RowBox[{"{", 
          RowBox[{"3", ",", "4", ",", "2"}], "}"}], ",", 
         RowBox[{"{", 
          RowBox[{"4", ",", "3", ",", "2"}], "}"}]}], "}"}], ",", 
       RowBox[{"{", 
        RowBox[{
         RowBox[{"{", 
          RowBox[{"2", ",", "2", ",", "3"}], "}"}], ",", 
         RowBox[{"{", 
          RowBox[{"2", ",", "4", ",", "4"}], "}"}], ",", 
         RowBox[{"{", 
          RowBox[{"3", ",", "4", ",", "2"}], "}"}], ",", 
         RowBox[{"{", 
          RowBox[{"4", ",", "3", ",", "3"}], "}"}]}], "}"}], ",", 
       RowBox[{"{", 
        RowBox[{
         RowBox[{"{", 
          RowBox[{"2", ",", "2", ",", "3"}], "}"}], ",", 
         RowBox[{"{", 
          RowBox[{"2", ",", "4", ",", "4"}], "}"}], ",", 
         RowBox[{"{", 
          RowBox[{"3", ",", "4", ",", "3"}], "}"}], ",", 
         RowBox[{"{", 
          RowBox[{"3", ",", "4", ",", "4"}], "}"}]}], "}"}], ",", 
       RowBox[{"{", 
        RowBox[{
         RowBox[{"{", 
          RowBox[{"2", ",", "2", ",", "3"}], "}"}], ",", 
         RowBox[{"{", 
          RowBox[{"2", ",", "4", ",", "4"}], "}"}], ",", 
         RowBox[{"{", 
          RowBox[{"3", ",", "4", ",", "3"}], "}"}], ",", 
         RowBox[{"{", 
          RowBox[{"4", ",", "2", ",", "3"}], "}"}]}], "}"}], ",", 
       RowBox[{"{", 
        RowBox[{
         RowBox[{"{", 
          RowBox[{"2", ",", "2", ",", "3"}], "}"}], ",", 
         RowBox[{"{", 
          RowBox[{"2", ",", "4", ",", "4"}], "}"}], ",", 
         RowBox[{"{", 
          RowBox[{"3", ",", "4", ",", "4"}], "}"}], ",", 
         RowBox[{"{", 
          RowBox[{"4", ",", "2", ",", "3"}], "}"}]}], "}"}], ",", 
       RowBox[{"{", 
        RowBox[{
         RowBox[{"{", 
          RowBox[{"2", ",", "2", ",", "3"}], "}"}], ",", 
         RowBox[{"{", 
          RowBox[{"2", ",", "4", ",", "4"}], "}"}], ",", 
         RowBox[{"{", 
          RowBox[{"3", ",", "4", ",", "4"}], "}"}], ",", 
         RowBox[{"{", 
          RowBox[{"4", ",", "3", ",", "2"}], "}"}]}], "}"}], ",", 
       RowBox[{"{", 
        RowBox[{
         RowBox[{"{", 
          RowBox[{"2", ",", "2", ",", "3"}], "}"}], ",", 
         RowBox[{"{", 
          RowBox[{"2", ",", "4", ",", "4"}], "}"}], ",", 
         RowBox[{"{", 
          RowBox[{"3", ",", "4", ",", "4"}], "}"}], ",", 
         RowBox[{"{", 
          RowBox[{"4", ",", "3", ",", "3"}], "}"}]}], "}"}], ",", 
       RowBox[{"{", 
        RowBox[{
         RowBox[{"{", 
          RowBox[{"2", ",", "2", ",", "3"}], "}"}], ",", 
         RowBox[{"{", 
          RowBox[{"2", ",", "4", ",", "4"}], "}"}], ",", 
         RowBox[{"{", 
          RowBox[{"4", ",", "2", ",", "3"}], "}"}], ",", 
         RowBox[{"{", 
          RowBox[{"4", ",", "3", ",", "2"}], "}"}]}], "}"}], ",", 
       RowBox[{"{", 
        RowBox[{
         RowBox[{"{", 
          RowBox[{"2", ",", "2", ",", "3"}], "}"}], ",", 
         RowBox[{"{", 
          RowBox[{"2", ",", "4", ",", "4"}], "}"}], ",", 
         RowBox[{"{", 
          RowBox[{"4", ",", "2", ",", "3"}], "}"}], ",", 
         RowBox[{"{", 
          RowBox[{"4", ",", "3", ",", "3"}], "}"}]}], "}"}], ",", 
       RowBox[{"{", 
        RowBox[{
         RowBox[{"{", 
          RowBox[{"2", ",", "2", ",", "3"}], "}"}], ",", 
         RowBox[{"{", 
          RowBox[{"2", ",", "4", ",", "4"}], "}"}], ",", 
         RowBox[{"{", 
          RowBox[{"4", ",", "2", ",", "3"}], "}"}], ",", 
         RowBox[{"{", 
          RowBox[{"4", ",", "3", ",", "4"}], "}"}]}], "}"}], ",", 
       RowBox[{"{", 
        RowBox[{
         RowBox[{"{", 
          RowBox[{"2", ",", "2", ",", "3"}], "}"}], ",", 
         RowBox[{"{", 
          RowBox[{"2", ",", "4", ",", "4"}], "}"}], ",", 
         RowBox[{"{", 
          RowBox[{"4", ",", "3", ",", "2"}], "}"}], ",", 
         RowBox[{"{", 
          RowBox[{"4", ",", "3", ",", "3"}], "}"}]}], "}"}], ",", 
       RowBox[{"{", 
        RowBox[{
         RowBox[{"{", 
          RowBox[{"2", ",", "2", ",", "3"}], "}"}], ",", 
         RowBox[{"{", 
          RowBox[{"2", ",", "4", ",", "4"}], "}"}], ",", 
         RowBox[{"{", 
          RowBox[{"4", ",", "3", ",", "2"}], "}"}], ",", 
         RowBox[{"{", 
          RowBox[{"4", ",", "3", ",", "4"}], "}"}]}], "}"}], ",", 
       RowBox[{"{", 
        RowBox[{
         RowBox[{"{", 
          RowBox[{"2", ",", "2", ",", "3"}], "}"}], ",", 
         RowBox[{"{", 
          RowBox[{"2", ",", "4", ",", "4"}], "}"}], ",", 
         RowBox[{"{", 
          RowBox[{"4", ",", "3", ",", "3"}], "}"}], ",", 
         RowBox[{"{", 
          RowBox[{"4", ",", "3", ",", "4"}], "}"}]}], "}"}], ",", 
       RowBox[{"{", 
        RowBox[{
         RowBox[{"{", 
          RowBox[{"2", ",", "2", ",", "3"}], "}"}], ",", 
         RowBox[{"{", 
          RowBox[{"3", ",", "2", ",", "3"}], "}"}], ",", 
         RowBox[{"{", 
          RowBox[{"3", ",", "2", ",", "4"}], "}"}], ",", 
         RowBox[{"{", 
          RowBox[{"3", ",", "4", ",", "2"}], "}"}]}], "}"}], ",", 
       RowBox[{"{", 
        RowBox[{
         RowBox[{"{", 
          RowBox[{"2", ",", "2", ",", "3"}], "}"}], ",", 
         RowBox[{"{", 
          RowBox[{"3", ",", "2", ",", "3"}], "}"}], ",", 
         RowBox[{"{", 
          RowBox[{"3", ",", "2", ",", "4"}], "}"}], ",", 
         RowBox[{"{", 
          RowBox[{"3", ",", "4", ",", "3"}], "}"}]}], "}"}], ",", 
       RowBox[{"{", 
        RowBox[{
         RowBox[{"{", 
          RowBox[{"2", ",", "2", ",", "3"}], "}"}], ",", 
         RowBox[{"{", 
          RowBox[{"3", ",", "2", ",", "3"}], "}"}], ",", 
         RowBox[{"{", 
          RowBox[{"3", ",", "2", ",", "4"}], "}"}], ",", 
         RowBox[{"{", 
          RowBox[{"3", ",", "4", ",", "4"}], "}"}]}], "}"}], ",", 
       RowBox[{"{", 
        RowBox[{
         RowBox[{"{", 
          RowBox[{"2", ",", "2", ",", "3"}], "}"}], ",", 
         RowBox[{"{", 
          RowBox[{"3", ",", "2", ",", "3"}], "}"}], ",", 
         RowBox[{"{", 
          RowBox[{"3", ",", "2", ",", "4"}], "}"}], ",", 
         RowBox[{"{", 
          RowBox[{"4", ",", "2", ",", "3"}], "}"}]}], "}"}], ",", 
       RowBox[{"{", 
        RowBox[{
         RowBox[{"{", 
          RowBox[{"2", ",", "2", ",", "3"}], "}"}], ",", 
         RowBox[{"{", 
          RowBox[{"3", ",", "2", ",", "3"}], "}"}], ",", 
         RowBox[{"{", 
          RowBox[{"3", ",", "2", ",", "4"}], "}"}], ",", 
         RowBox[{"{", 
          RowBox[{"4", ",", "2", ",", "4"}], "}"}]}], "}"}], ",", 
       RowBox[{"{", 
        RowBox[{
         RowBox[{"{", 
          RowBox[{"2", ",", "2", ",", "3"}], "}"}], ",", 
         RowBox[{"{", 
          RowBox[{"3", ",", "2", ",", "3"}], "}"}], ",", 
         RowBox[{"{", 
          RowBox[{"3", ",", "2", ",", "4"}], "}"}], ",", 
         RowBox[{"{", 
          RowBox[{"4", ",", "3", ",", "3"}], "}"}]}], "}"}], ",", 
       RowBox[{"{", 
        RowBox[{
         RowBox[{"{", 
          RowBox[{"2", ",", "2", ",", "3"}], "}"}], ",", 
         RowBox[{"{", 
          RowBox[{"3", ",", "2", ",", "3"}], "}"}], ",", 
         RowBox[{"{", 
          RowBox[{"3", ",", "2", ",", "4"}], "}"}], ",", 
         RowBox[{"{", 
          RowBox[{"4", ",", "3", ",", "4"}], "}"}]}], "}"}], ",", 
       RowBox[{"{", 
        RowBox[{
         RowBox[{"{", 
          RowBox[{"2", ",", "2", ",", "3"}], "}"}], ",", 
         RowBox[{"{", 
          RowBox[{"3", ",", "2", ",", "3"}], "}"}], ",", 
         RowBox[{"{", 
          RowBox[{"3", ",", "2", ",", "4"}], "}"}], ",", 
         RowBox[{"{", 
          RowBox[{"4", ",", "4", ",", "2"}], "}"}]}], "}"}], ",", 
       RowBox[{"{", 
        RowBox[{
         RowBox[{"{", 
          RowBox[{"2", ",", "2", ",", "3"}], "}"}], ",", 
         RowBox[{"{", 
          RowBox[{"3", ",", "2", ",", "3"}], "}"}], ",", 
         RowBox[{"{", 
          RowBox[{"3", ",", "2", ",", "4"}], "}"}], ",", 
         RowBox[{"{", 
          RowBox[{"4", ",", "4", ",", "3"}], "}"}]}], "}"}], ",", 
       RowBox[{"{", 
        RowBox[{
         RowBox[{"{", 
          RowBox[{"2", ",", "2", ",", "3"}], "}"}], ",", 
         RowBox[{"{", 
          RowBox[{"3", ",", "2", ",", "3"}], "}"}], ",", 
         RowBox[{"{", 
          RowBox[{"3", ",", "4", ",", "2"}], "}"}], ",", 
         RowBox[{"{", 
          RowBox[{"3", ",", "4", ",", "3"}], "}"}]}], "}"}], ",", 
       RowBox[{"{", 
        RowBox[{
         RowBox[{"{", 
          RowBox[{"2", ",", "2", ",", "3"}], "}"}], ",", 
         RowBox[{"{", 
          RowBox[{"3", ",", "2", ",", "3"}], "}"}], ",", 
         RowBox[{"{", 
          RowBox[{"3", ",", "4", ",", "2"}], "}"}], ",", 
         RowBox[{"{", 
          RowBox[{"3", ",", "4", ",", "4"}], "}"}]}], "}"}], ",", 
       RowBox[{"{", 
        RowBox[{
         RowBox[{"{", 
          RowBox[{"2", ",", "2", ",", "3"}], "}"}], ",", 
         RowBox[{"{", 
          RowBox[{"3", ",", "2", ",", "3"}], "}"}], ",", 
         RowBox[{"{", 
          RowBox[{"3", ",", "4", ",", "2"}], "}"}], ",", 
         RowBox[{"{", 
          RowBox[{"4", ",", "3", ",", "3"}], "}"}]}], "}"}], ",", 
       RowBox[{"{", 
        RowBox[{
         RowBox[{"{", 
          RowBox[{"2", ",", "2", ",", "3"}], "}"}], ",", 
         RowBox[{"{", 
          RowBox[{"3", ",", "2", ",", "3"}], "}"}], ",", 
         RowBox[{"{", 
          RowBox[{"3", ",", "4", ",", "2"}], "}"}], ",", 
         RowBox[{"{", 
          RowBox[{"4", ",", "4", ",", "2"}], "}"}]}], "}"}], ",", 
       RowBox[{"{", 
        RowBox[{
         RowBox[{"{", 
          RowBox[{"2", ",", "2", ",", "3"}], "}"}], ",", 
         RowBox[{"{", 
          RowBox[{"3", ",", "2", ",", "3"}], "}"}], ",", 
         RowBox[{"{", 
          RowBox[{"3", ",", "4", ",", "2"}], "}"}], ",", 
         RowBox[{"{", 
          RowBox[{"4", ",", "4", ",", "3"}], "}"}]}], "}"}], ",", 
       RowBox[{"{", 
        RowBox[{
         RowBox[{"{", 
          RowBox[{"2", ",", "2", ",", "3"}], "}"}], ",", 
         RowBox[{"{", 
          RowBox[{"3", ",", "2", ",", "3"}], "}"}], ",", 
         RowBox[{"{", 
          RowBox[{"3", ",", "4", ",", "3"}], "}"}], ",", 
         RowBox[{"{", 
          RowBox[{"3", ",", "4", ",", "4"}], "}"}]}], "}"}], ",", 
       RowBox[{"{", 
        RowBox[{
         RowBox[{"{", 
          RowBox[{"2", ",", "2", ",", "3"}], "}"}], ",", 
         RowBox[{"{", 
          RowBox[{"3", ",", "2", ",", "3"}], "}"}], ",", 
         RowBox[{"{", 
          RowBox[{"3", ",", "4", ",", "3"}], "}"}], ",", 
         RowBox[{"{", 
          RowBox[{"4", ",", "2", ",", "3"}], "}"}]}], "}"}], ",", 
       RowBox[{"{", 
        RowBox[{
         RowBox[{"{", 
          RowBox[{"2", ",", "2", ",", "3"}], "}"}], ",", 
         RowBox[{"{", 
          RowBox[{"3", ",", "2", ",", "3"}], "}"}], ",", 
         RowBox[{"{", 
          RowBox[{"3", ",", "4", ",", "3"}], "}"}], ",", 
         RowBox[{"{", 
          RowBox[{"4", ",", "2", ",", "4"}], "}"}]}], "}"}], ",", 
       RowBox[{"{", 
        RowBox[{
         RowBox[{"{", 
          RowBox[{"2", ",", "2", ",", "3"}], "}"}], ",", 
         RowBox[{"{", 
          RowBox[{"3", ",", "2", ",", "3"}], "}"}], ",", 
         RowBox[{"{", 
          RowBox[{"3", ",", "4", ",", "3"}], "}"}], ",", 
         RowBox[{"{", 
          RowBox[{"4", ",", "4", ",", "2"}], "}"}]}], "}"}], ",", 
       RowBox[{"{", 
        RowBox[{
         RowBox[{"{", 
          RowBox[{"2", ",", "2", ",", "3"}], "}"}], ",", 
         RowBox[{"{", 
          RowBox[{"3", ",", "2", ",", "3"}], "}"}], ",", 
         RowBox[{"{", 
          RowBox[{"3", ",", "4", ",", "3"}], "}"}], ",", 
         RowBox[{"{", 
          RowBox[{"4", ",", "4", ",", "3"}], "}"}]}], "}"}], ",", 
       RowBox[{"{", 
        RowBox[{
         RowBox[{"{", 
          RowBox[{"2", ",", "2", ",", "3"}], "}"}], ",", 
         RowBox[{"{", 
          RowBox[{"3", ",", "2", ",", "3"}], "}"}], ",", 
         RowBox[{"{", 
          RowBox[{"3", ",", "4", ",", "4"}], "}"}], ",", 
         RowBox[{"{", 
          RowBox[{"4", ",", "2", ",", "3"}], "}"}]}], "}"}], ",", 
       RowBox[{"{", 
        RowBox[{
         RowBox[{"{", 
          RowBox[{"2", ",", "2", ",", "3"}], "}"}], ",", 
         RowBox[{"{", 
          RowBox[{"3", ",", "2", ",", "3"}], "}"}], ",", 
         RowBox[{"{", 
          RowBox[{"3", ",", "4", ",", "4"}], "}"}], ",", 
         RowBox[{"{", 
          RowBox[{"4", ",", "2", ",", "4"}], "}"}]}], "}"}], ",", 
       RowBox[{"{", 
        RowBox[{
         RowBox[{"{", 
          RowBox[{"2", ",", "2", ",", "3"}], "}"}], ",", 
         RowBox[{"{", 
          RowBox[{"3", ",", "2", ",", "3"}], "}"}], ",", 
         RowBox[{"{", 
          RowBox[{"3", ",", "4", ",", "4"}], "}"}], ",", 
         RowBox[{"{", 
          RowBox[{"4", ",", "3", ",", "3"}], "}"}]}], "}"}], ",", 
       RowBox[{"{", 
        RowBox[{
         RowBox[{"{", 
          RowBox[{"2", ",", "2", ",", "3"}], "}"}], ",", 
         RowBox[{"{", 
          RowBox[{"3", ",", "2", ",", "3"}], "}"}], ",", 
         RowBox[{"{", 
          RowBox[{"4", ",", "2", ",", "3"}], "}"}], ",", 
         RowBox[{"{", 
          RowBox[{"4", ",", "2", ",", "4"}], "}"}]}], "}"}], ",", 
       RowBox[{"{", 
        RowBox[{
         RowBox[{"{", 
          RowBox[{"2", ",", "2", ",", "3"}], "}"}], ",", 
         RowBox[{"{", 
          RowBox[{"3", ",", "2", ",", "3"}], "}"}], ",", 
         RowBox[{"{", 
          RowBox[{"4", ",", "2", ",", "3"}], "}"}], ",", 
         RowBox[{"{", 
          RowBox[{"4", ",", "3", ",", "3"}], "}"}]}], "}"}], ",", 
       RowBox[{"{", 
        RowBox[{
         RowBox[{"{", 
          RowBox[{"2", ",", "2", ",", "3"}], "}"}], ",", 
         RowBox[{"{", 
          RowBox[{"3", ",", "2", ",", "3"}], "}"}], ",", 
         RowBox[{"{", 
          RowBox[{"4", ",", "2", ",", "3"}], "}"}], ",", 
         RowBox[{"{", 
          RowBox[{"4", ",", "3", ",", "4"}], "}"}]}], "}"}], ",", 
       RowBox[{"{", 
        RowBox[{
         RowBox[{"{", 
          RowBox[{"2", ",", "2", ",", "3"}], "}"}], ",", 
         RowBox[{"{", 
          RowBox[{"3", ",", "2", ",", "3"}], "}"}], ",", 
         RowBox[{"{", 
          RowBox[{"4", ",", "2", ",", "4"}], "}"}], ",", 
         RowBox[{"{", 
          RowBox[{"4", ",", "3", ",", "3"}], "}"}]}], "}"}], ",", 
       RowBox[{"{", 
        RowBox[{
         RowBox[{"{", 
          RowBox[{"2", ",", "2", ",", "3"}], "}"}], ",", 
         RowBox[{"{", 
          RowBox[{"3", ",", "2", ",", "3"}], "}"}], ",", 
         RowBox[{"{", 
          RowBox[{"4", ",", "2", ",", "4"}], "}"}], ",", 
         RowBox[{"{", 
          RowBox[{"4", ",", "3", ",", "4"}], "}"}]}], "}"}], ",", 
       RowBox[{"{", 
        RowBox[{
         RowBox[{"{", 
          RowBox[{"2", ",", "2", ",", "3"}], "}"}], ",", 
         RowBox[{"{", 
          RowBox[{"3", ",", "2", ",", "3"}], "}"}], ",", 
         RowBox[{"{", 
          RowBox[{"4", ",", "3", ",", "3"}], "}"}], ",", 
         RowBox[{"{", 
          RowBox[{"4", ",", "3", ",", "4"}], "}"}]}], "}"}], ",", 
       RowBox[{"{", 
        RowBox[{
         RowBox[{"{", 
          RowBox[{"2", ",", "2", ",", "3"}], "}"}], ",", 
         RowBox[{"{", 
          RowBox[{"3", ",", "2", ",", "4"}], "}"}], ",", 
         RowBox[{"{", 
          RowBox[{"3", ",", "4", ",", "2"}], "}"}], ",", 
         RowBox[{"{", 
          RowBox[{"3", ",", "4", ",", "3"}], "}"}]}], "}"}], ",", 
       RowBox[{"{", 
        RowBox[{
         RowBox[{"{", 
          RowBox[{"2", ",", "2", ",", "3"}], "}"}], ",", 
         RowBox[{"{", 
          RowBox[{"3", ",", "2", ",", "4"}], "}"}], ",", 
         RowBox[{"{", 
          RowBox[{"3", ",", "4", ",", "2"}], "}"}], ",", 
         RowBox[{"{", 
          RowBox[{"3", ",", "4", ",", "4"}], "}"}]}], "}"}], ",", 
       RowBox[{"{", 
        RowBox[{
         RowBox[{"{", 
          RowBox[{"2", ",", "2", ",", "3"}], "}"}], ",", 
         RowBox[{"{", 
          RowBox[{"3", ",", "2", ",", "4"}], "}"}], ",", 
         RowBox[{"{", 
          RowBox[{"3", ",", "4", ",", "2"}], "}"}], ",", 
         RowBox[{"{", 
          RowBox[{"4", ",", "3", ",", "3"}], "}"}]}], "}"}], ",", 
       RowBox[{"{", 
        RowBox[{
         RowBox[{"{", 
          RowBox[{"2", ",", "2", ",", "3"}], "}"}], ",", 
         RowBox[{"{", 
          RowBox[{"3", ",", "2", ",", "4"}], "}"}], ",", 
         RowBox[{"{", 
          RowBox[{"3", ",", "4", ",", "2"}], "}"}], ",", 
         RowBox[{"{", 
          RowBox[{"4", ",", "4", ",", "2"}], "}"}]}], "}"}], ",", 
       RowBox[{"{", 
        RowBox[{
         RowBox[{"{", 
          RowBox[{"2", ",", "2", ",", "3"}], "}"}], ",", 
         RowBox[{"{", 
          RowBox[{"3", ",", "2", ",", "4"}], "}"}], ",", 
         RowBox[{"{", 
          RowBox[{"3", ",", "4", ",", "2"}], "}"}], ",", 
         RowBox[{"{", 
          RowBox[{"4", ",", "4", ",", "3"}], "}"}]}], "}"}], ",", 
       RowBox[{"{", 
        RowBox[{
         RowBox[{"{", 
          RowBox[{"2", ",", "2", ",", "3"}], "}"}], ",", 
         RowBox[{"{", 
          RowBox[{"3", ",", "2", ",", "4"}], "}"}], ",", 
         RowBox[{"{", 
          RowBox[{"3", ",", "4", ",", "3"}], "}"}], ",", 
         RowBox[{"{", 
          RowBox[{"3", ",", "4", ",", "4"}], "}"}]}], "}"}], ",", 
       RowBox[{"{", 
        RowBox[{
         RowBox[{"{", 
          RowBox[{"2", ",", "2", ",", "3"}], "}"}], ",", 
         RowBox[{"{", 
          RowBox[{"3", ",", "2", ",", "4"}], "}"}], ",", 
         RowBox[{"{", 
          RowBox[{"3", ",", "4", ",", "3"}], "}"}], ",", 
         RowBox[{"{", 
          RowBox[{"4", ",", "2", ",", "3"}], "}"}]}], "}"}], ",", 
       RowBox[{"{", 
        RowBox[{
         RowBox[{"{", 
          RowBox[{"2", ",", "2", ",", "3"}], "}"}], ",", 
         RowBox[{"{", 
          RowBox[{"3", ",", "2", ",", "4"}], "}"}], ",", 
         RowBox[{"{", 
          RowBox[{"3", ",", "4", ",", "3"}], "}"}], ",", 
         RowBox[{"{", 
          RowBox[{"4", ",", "2", ",", "4"}], "}"}]}], "}"}], ",", 
       RowBox[{"{", 
        RowBox[{
         RowBox[{"{", 
          RowBox[{"2", ",", "2", ",", "3"}], "}"}], ",", 
         RowBox[{"{", 
          RowBox[{"3", ",", "2", ",", "4"}], "}"}], ",", 
         RowBox[{"{", 
          RowBox[{"3", ",", "4", ",", "3"}], "}"}], ",", 
         RowBox[{"{", 
          RowBox[{"4", ",", "4", ",", "2"}], "}"}]}], "}"}], ",", 
       RowBox[{"{", 
        RowBox[{
         RowBox[{"{", 
          RowBox[{"2", ",", "2", ",", "3"}], "}"}], ",", 
         RowBox[{"{", 
          RowBox[{"3", ",", "2", ",", "4"}], "}"}], ",", 
         RowBox[{"{", 
          RowBox[{"3", ",", "4", ",", "4"}], "}"}], ",", 
         RowBox[{"{", 
          RowBox[{"4", ",", "2", ",", "3"}], "}"}]}], "}"}], ",", 
       RowBox[{"{", 
        RowBox[{
         RowBox[{"{", 
          RowBox[{"2", ",", "2", ",", "3"}], "}"}], ",", 
         RowBox[{"{", 
          RowBox[{"3", ",", "2", ",", "4"}], "}"}], ",", 
         RowBox[{"{", 
          RowBox[{"3", ",", "4", ",", "4"}], "}"}], ",", 
         RowBox[{"{", 
          RowBox[{"4", ",", "2", ",", "4"}], "}"}]}], "}"}], ",", 
       RowBox[{"{", 
        RowBox[{
         RowBox[{"{", 
          RowBox[{"2", ",", "2", ",", "3"}], "}"}], ",", 
         RowBox[{"{", 
          RowBox[{"3", ",", "2", ",", "4"}], "}"}], ",", 
         RowBox[{"{", 
          RowBox[{"3", ",", "4", ",", "4"}], "}"}], ",", 
         RowBox[{"{", 
          RowBox[{"4", ",", "3", ",", "3"}], "}"}]}], "}"}], ",", 
       RowBox[{"{", 
        RowBox[{
         RowBox[{"{", 
          RowBox[{"2", ",", "2", ",", "3"}], "}"}], ",", 
         RowBox[{"{", 
          RowBox[{"3", ",", "2", ",", "4"}], "}"}], ",", 
         RowBox[{"{", 
          RowBox[{"4", ",", "2", ",", "3"}], "}"}], ",", 
         RowBox[{"{", 
          RowBox[{"4", ",", "2", ",", "4"}], "}"}]}], "}"}], ",", 
       RowBox[{"{", 
        RowBox[{
         RowBox[{"{", 
          RowBox[{"2", ",", "2", ",", "3"}], "}"}], ",", 
         RowBox[{"{", 
          RowBox[{"3", ",", "2", ",", "4"}], "}"}], ",", 
         RowBox[{"{", 
          RowBox[{"4", ",", "2", ",", "3"}], "}"}], ",", 
         RowBox[{"{", 
          RowBox[{"4", ",", "3", ",", "3"}], "}"}]}], "}"}], ",", 
       RowBox[{"{", 
        RowBox[{
         RowBox[{"{", 
          RowBox[{"2", ",", "2", ",", "3"}], "}"}], ",", 
         RowBox[{"{", 
          RowBox[{"3", ",", "2", ",", "4"}], "}"}], ",", 
         RowBox[{"{", 
          RowBox[{"4", ",", "2", ",", "3"}], "}"}], ",", 
         RowBox[{"{", 
          RowBox[{"4", ",", "3", ",", "4"}], "}"}]}], "}"}], ",", 
       RowBox[{"{", 
        RowBox[{
         RowBox[{"{", 
          RowBox[{"2", ",", "2", ",", "3"}], "}"}], ",", 
         RowBox[{"{", 
          RowBox[{"3", ",", "2", ",", "4"}], "}"}], ",", 
         RowBox[{"{", 
          RowBox[{"4", ",", "2", ",", "4"}], "}"}], ",", 
         RowBox[{"{", 
          RowBox[{"4", ",", "3", ",", "3"}], "}"}]}], "}"}], ",", 
       RowBox[{"{", 
        RowBox[{
         RowBox[{"{", 
          RowBox[{"2", ",", "2", ",", "3"}], "}"}], ",", 
         RowBox[{"{", 
          RowBox[{"3", ",", "2", ",", "4"}], "}"}], ",", 
         RowBox[{"{", 
          RowBox[{"4", ",", "2", ",", "4"}], "}"}], ",", 
         RowBox[{"{", 
          RowBox[{"4", ",", "3", ",", "4"}], "}"}]}], "}"}], ",", 
       RowBox[{"{", 
        RowBox[{
         RowBox[{"{", 
          RowBox[{"2", ",", "2", ",", "3"}], "}"}], ",", 
         RowBox[{"{", 
          RowBox[{"3", ",", "2", ",", "4"}], "}"}], ",", 
         RowBox[{"{", 
          RowBox[{"4", ",", "3", ",", "3"}], "}"}], ",", 
         RowBox[{"{", 
          RowBox[{"4", ",", "3", ",", "4"}], "}"}]}], "}"}], ",", 
       RowBox[{"{", 
        RowBox[{
         RowBox[{"{", 
          RowBox[{"2", ",", "2", ",", "3"}], "}"}], ",", 
         RowBox[{"{", 
          RowBox[{"3", ",", "3", ",", "2"}], "}"}], ",", 
         RowBox[{"{", 
          RowBox[{"4", ",", "2", ",", "3"}], "}"}], ",", 
         RowBox[{"{", 
          RowBox[{"4", ",", "2", ",", "4"}], "}"}]}], "}"}], ",", 
       RowBox[{"{", 
        RowBox[{
         RowBox[{"{", 
          RowBox[{"2", ",", "2", ",", "3"}], "}"}], ",", 
         RowBox[{"{", 
          RowBox[{"3", ",", "3", ",", "2"}], "}"}], ",", 
         RowBox[{"{", 
          RowBox[{"4", ",", "2", ",", "3"}], "}"}], ",", 
         RowBox[{"{", 
          RowBox[{"4", ",", "3", ",", "2"}], "}"}]}], "}"}], ",", 
       RowBox[{"{", 
        RowBox[{
         RowBox[{"{", 
          RowBox[{"2", ",", "2", ",", "3"}], "}"}], ",", 
         RowBox[{"{", 
          RowBox[{"3", ",", "3", ",", "2"}], "}"}], ",", 
         RowBox[{"{", 
          RowBox[{"4", ",", "2", ",", "3"}], "}"}], ",", 
         RowBox[{"{", 
          RowBox[{"4", ",", "3", ",", "4"}], "}"}]}], "}"}], ",", 
       RowBox[{"{", 
        RowBox[{
         RowBox[{"{", 
          RowBox[{"2", ",", "2", ",", "3"}], "}"}], ",", 
         RowBox[{"{", 
          RowBox[{"3", ",", "3", ",", "2"}], "}"}], ",", 
         RowBox[{"{", 
          RowBox[{"4", ",", "2", ",", "4"}], "}"}], ",", 
         RowBox[{"{", 
          RowBox[{"4", ",", "3", ",", "4"}], "}"}]}], "}"}], ",", 
       RowBox[{"{", 
        RowBox[{
         RowBox[{"{", 
          RowBox[{"2", ",", "2", ",", "3"}], "}"}], ",", 
         RowBox[{"{", 
          RowBox[{"3", ",", "3", ",", "4"}], "}"}], ",", 
         RowBox[{"{", 
          RowBox[{"4", ",", "2", ",", "3"}], "}"}], ",", 
         RowBox[{"{", 
          RowBox[{"4", ",", "2", ",", "4"}], "}"}]}], "}"}], ",", 
       RowBox[{"{", 
        RowBox[{
         RowBox[{"{", 
          RowBox[{"2", ",", "2", ",", "3"}], "}"}], ",", 
         RowBox[{"{", 
          RowBox[{"3", ",", "4", ",", "2"}], "}"}], ",", 
         RowBox[{"{", 
          RowBox[{"3", ",", "4", ",", "3"}], "}"}], ",", 
         RowBox[{"{", 
          RowBox[{"3", ",", "4", ",", "4"}], "}"}]}], "}"}], ",", 
       RowBox[{"{", 
        RowBox[{
         RowBox[{"{", 
          RowBox[{"2", ",", "2", ",", "3"}], "}"}], ",", 
         RowBox[{"{", 
          RowBox[{"3", ",", "4", ",", "2"}], "}"}], ",", 
         RowBox[{"{", 
          RowBox[{"3", ",", "4", ",", "4"}], "}"}], ",", 
         RowBox[{"{", 
          RowBox[{"4", ",", "3", ",", "2"}], "}"}]}], "}"}], ",", 
       RowBox[{"{", 
        RowBox[{
         RowBox[{"{", 
          RowBox[{"2", ",", "2", ",", "3"}], "}"}], ",", 
         RowBox[{"{", 
          RowBox[{"3", ",", "4", ",", "2"}], "}"}], ",", 
         RowBox[{"{", 
          RowBox[{"3", ",", "4", ",", "4"}], "}"}], ",", 
         RowBox[{"{", 
          RowBox[{"4", ",", "3", ",", "3"}], "}"}]}], "}"}], ",", 
       RowBox[{"{", 
        RowBox[{
         RowBox[{"{", 
          RowBox[{"2", ",", "2", ",", "3"}], "}"}], ",", 
         RowBox[{"{", 
          RowBox[{"3", ",", "4", ",", "2"}], "}"}], ",", 
         RowBox[{"{", 
          RowBox[{"4", ",", "3", ",", "2"}], "}"}], ",", 
         RowBox[{"{", 
          RowBox[{"4", ",", "3", ",", "3"}], "}"}]}], "}"}], ",", 
       RowBox[{"{", 
        RowBox[{
         RowBox[{"{", 
          RowBox[{"2", ",", "2", ",", "3"}], "}"}], ",", 
         RowBox[{"{", 
          RowBox[{"3", ",", "4", ",", "3"}], "}"}], ",", 
         RowBox[{"{", 
          RowBox[{"3", ",", "4", ",", "4"}], "}"}], ",", 
         RowBox[{"{", 
          RowBox[{"4", ",", "2", ",", "3"}], "}"}]}], "}"}], ",", 
       RowBox[{"{", 
        RowBox[{
         RowBox[{"{", 
          RowBox[{"2", ",", "2", ",", "3"}], "}"}], ",", 
         RowBox[{"{", 
          RowBox[{"3", ",", "4", ",", "3"}], "}"}], ",", 
         RowBox[{"{", 
          RowBox[{"3", ",", "4", ",", "4"}], "}"}], ",", 
         RowBox[{"{", 
          RowBox[{"4", ",", "2", ",", "4"}], "}"}]}], "}"}], ",", 
       RowBox[{"{", 
        RowBox[{
         RowBox[{"{", 
          RowBox[{"2", ",", "2", ",", "3"}], "}"}], ",", 
         RowBox[{"{", 
          RowBox[{"3", ",", "4", ",", "3"}], "}"}], ",", 
         RowBox[{"{", 
          RowBox[{"4", ",", "2", ",", "3"}], "}"}], ",", 
         RowBox[{"{", 
          RowBox[{"4", ",", "2", ",", "4"}], "}"}]}], "}"}], ",", 
       RowBox[{"{", 
        RowBox[{
         RowBox[{"{", 
          RowBox[{"2", ",", "2", ",", "3"}], "}"}], ",", 
         RowBox[{"{", 
          RowBox[{"3", ",", "4", ",", "4"}], "}"}], ",", 
         RowBox[{"{", 
          RowBox[{"4", ",", "2", ",", "3"}], "}"}], ",", 
         RowBox[{"{", 
          RowBox[{"4", ",", "2", ",", "4"}], "}"}]}], "}"}], ",", 
       RowBox[{"{", 
        RowBox[{
         RowBox[{"{", 
          RowBox[{"2", ",", "2", ",", "3"}], "}"}], ",", 
         RowBox[{"{", 
          RowBox[{"3", ",", "4", ",", "4"}], "}"}], ",", 
         RowBox[{"{", 
          RowBox[{"4", ",", "2", ",", "3"}], "}"}], ",", 
         RowBox[{"{", 
          RowBox[{"4", ",", "3", ",", "2"}], "}"}]}], "}"}], ",", 
       RowBox[{"{", 
        RowBox[{
         RowBox[{"{", 
          RowBox[{"2", ",", "2", ",", "3"}], "}"}], ",", 
         RowBox[{"{", 
          RowBox[{"3", ",", "4", ",", "4"}], "}"}], ",", 
         RowBox[{"{", 
          RowBox[{"4", ",", "2", ",", "3"}], "}"}], ",", 
         RowBox[{"{", 
          RowBox[{"4", ",", "3", ",", "3"}], "}"}]}], "}"}], ",", 
       RowBox[{"{", 
        RowBox[{
         RowBox[{"{", 
          RowBox[{"2", ",", "2", ",", "3"}], "}"}], ",", 
         RowBox[{"{", 
          RowBox[{"3", ",", "4", ",", "4"}], "}"}], ",", 
         RowBox[{"{", 
          RowBox[{"4", ",", "2", ",", "4"}], "}"}], ",", 
         RowBox[{"{", 
          RowBox[{"4", ",", "3", ",", "2"}], "}"}]}], "}"}], ",", 
       RowBox[{"{", 
        RowBox[{
         RowBox[{"{", 
          RowBox[{"2", ",", "2", ",", "3"}], "}"}], ",", 
         RowBox[{"{", 
          RowBox[{"3", ",", "4", ",", "4"}], "}"}], ",", 
         RowBox[{"{", 
          RowBox[{"4", ",", "2", ",", "4"}], "}"}], ",", 
         RowBox[{"{", 
          RowBox[{"4", ",", "3", ",", "3"}], "}"}]}], "}"}], ",", 
       RowBox[{"{", 
        RowBox[{
         RowBox[{"{", 
          RowBox[{"2", ",", "2", ",", "3"}], "}"}], ",", 
         RowBox[{"{", 
          RowBox[{"3", ",", "4", ",", "4"}], "}"}], ",", 
         RowBox[{"{", 
          RowBox[{"4", ",", "3", ",", "2"}], "}"}], ",", 
         RowBox[{"{", 
          RowBox[{"4", ",", "3", ",", "3"}], "}"}]}], "}"}], ",", 
       RowBox[{"{", 
        RowBox[{
         RowBox[{"{", 
          RowBox[{"2", ",", "2", ",", "3"}], "}"}], ",", 
         RowBox[{"{", 
          RowBox[{"4", ",", "2", ",", "2"}], "}"}], ",", 
         RowBox[{"{", 
          RowBox[{"4", ",", "2", ",", "3"}], "}"}], ",", 
         RowBox[{"{", 
          RowBox[{"4", ",", "3", ",", "2"}], "}"}]}], "}"}], ",", 
       RowBox[{"{", 
        RowBox[{
         RowBox[{"{", 
          RowBox[{"2", ",", "2", ",", "3"}], "}"}], ",", 
         RowBox[{"{", 
          RowBox[{"4", ",", "2", ",", "2"}], "}"}], ",", 
         RowBox[{"{", 
          RowBox[{"4", ",", "2", ",", "3"}], "}"}], ",", 
         RowBox[{"{", 
          RowBox[{"4", ",", "3", ",", "3"}], "}"}]}], "}"}], ",", 
       RowBox[{"{", 
        RowBox[{
         RowBox[{"{", 
          RowBox[{"2", ",", "2", ",", "3"}], "}"}], ",", 
         RowBox[{"{", 
          RowBox[{"4", ",", "2", ",", "2"}], "}"}], ",", 
         RowBox[{"{", 
          RowBox[{"4", ",", "3", ",", "2"}], "}"}], ",", 
         RowBox[{"{", 
          RowBox[{"4", ",", "3", ",", "3"}], "}"}]}], "}"}], ",", 
       RowBox[{"{", 
        RowBox[{
         RowBox[{"{", 
          RowBox[{"2", ",", "2", ",", "3"}], "}"}], ",", 
         RowBox[{"{", 
          RowBox[{"4", ",", "2", ",", "3"}], "}"}], ",", 
         RowBox[{"{", 
          RowBox[{"4", ",", "2", ",", "4"}], "}"}], ",", 
         RowBox[{"{", 
          RowBox[{"4", ",", "3", ",", "2"}], "}"}]}], "}"}], ",", 
       RowBox[{"{", 
        RowBox[{
         RowBox[{"{", 
          RowBox[{"2", ",", "2", ",", "3"}], "}"}], ",", 
         RowBox[{"{", 
          RowBox[{"4", ",", "2", ",", "3"}], "}"}], ",", 
         RowBox[{"{", 
          RowBox[{"4", ",", "2", ",", "4"}], "}"}], ",", 
         RowBox[{"{", 
          RowBox[{"4", ",", "3", ",", "3"}], "}"}]}], "}"}], ",", 
       RowBox[{"{", 
        RowBox[{
         RowBox[{"{", 
          RowBox[{"2", ",", "2", ",", "3"}], "}"}], ",", 
         RowBox[{"{", 
          RowBox[{"4", ",", "2", ",", "3"}], "}"}], ",", 
         RowBox[{"{", 
          RowBox[{"4", ",", "2", ",", "4"}], "}"}], ",", 
         RowBox[{"{", 
          RowBox[{"4", ",", "3", ",", "4"}], "}"}]}], "}"}], ",", 
       RowBox[{"{", 
        RowBox[{
         RowBox[{"{", 
          RowBox[{"2", ",", "2", ",", "3"}], "}"}], ",", 
         RowBox[{"{", 
          RowBox[{"4", ",", "2", ",", "3"}], "}"}], ",", 
         RowBox[{"{", 
          RowBox[{"4", ",", "3", ",", "2"}], "}"}], ",", 
         RowBox[{"{", 
          RowBox[{"4", ",", "3", ",", "3"}], "}"}]}], "}"}], ",", 
       RowBox[{"{", 
        RowBox[{
         RowBox[{"{", 
          RowBox[{"2", ",", "2", ",", "3"}], "}"}], ",", 
         RowBox[{"{", 
          RowBox[{"4", ",", "2", ",", "3"}], "}"}], ",", 
         RowBox[{"{", 
          RowBox[{"4", ",", "3", ",", "2"}], "}"}], ",", 
         RowBox[{"{", 
          RowBox[{"4", ",", "3", ",", "4"}], "}"}]}], "}"}], ",", 
       RowBox[{"{", 
        RowBox[{
         RowBox[{"{", 
          RowBox[{"2", ",", "2", ",", "3"}], "}"}], ",", 
         RowBox[{"{", 
          RowBox[{"4", ",", "2", ",", "3"}], "}"}], ",", 
         RowBox[{"{", 
          RowBox[{"4", ",", "3", ",", "3"}], "}"}], ",", 
         RowBox[{"{", 
          RowBox[{"4", ",", "3", ",", "4"}], "}"}]}], "}"}], ",", 
       RowBox[{"{", 
        RowBox[{
         RowBox[{"{", 
          RowBox[{"2", ",", "2", ",", "3"}], "}"}], ",", 
         RowBox[{"{", 
          RowBox[{"4", ",", "2", ",", "4"}], "}"}], ",", 
         RowBox[{"{", 
          RowBox[{"4", ",", "3", ",", "2"}], "}"}], ",", 
         RowBox[{"{", 
          RowBox[{"4", ",", "3", ",", "3"}], "}"}]}], "}"}], ",", 
       RowBox[{"{", 
        RowBox[{
         RowBox[{"{", 
          RowBox[{"2", ",", "2", ",", "3"}], "}"}], ",", 
         RowBox[{"{", 
          RowBox[{"4", ",", "2", ",", "4"}], "}"}], ",", 
         RowBox[{"{", 
          RowBox[{"4", ",", "3", ",", "2"}], "}"}], ",", 
         RowBox[{"{", 
          RowBox[{"4", ",", "3", ",", "4"}], "}"}]}], "}"}], ",", 
       RowBox[{"{", 
        RowBox[{
         RowBox[{"{", 
          RowBox[{"2", ",", "2", ",", "3"}], "}"}], ",", 
         RowBox[{"{", 
          RowBox[{"4", ",", "2", ",", "4"}], "}"}], ",", 
         RowBox[{"{", 
          RowBox[{"4", ",", "3", ",", "3"}], "}"}], ",", 
         RowBox[{"{", 
          RowBox[{"4", ",", "3", ",", "4"}], "}"}]}], "}"}], ",", 
       RowBox[{"{", 
        RowBox[{
         RowBox[{"{", 
          RowBox[{"2", ",", "2", ",", "3"}], "}"}], ",", 
         RowBox[{"{", 
          RowBox[{"4", ",", "3", ",", "2"}], "}"}], ",", 
         RowBox[{"{", 
          RowBox[{"4", ",", "3", ",", "3"}], "}"}], ",", 
         RowBox[{"{", 
          RowBox[{"4", ",", "3", ",", "4"}], "}"}]}], "}"}], ",", 
       RowBox[{"{", 
        RowBox[{
         RowBox[{"{", 
          RowBox[{"2", ",", "3", ",", "2"}], "}"}], ",", 
         RowBox[{"{", 
          RowBox[{"2", ",", "3", ",", "3"}], "}"}], ",", 
         RowBox[{"{", 
          RowBox[{"2", ",", "3", ",", "4"}], "}"}], ",", 
         RowBox[{"{", 
          RowBox[{"2", ",", "4", ",", "2"}], "}"}]}], "}"}], ",", 
       RowBox[{"{", 
        RowBox[{
         RowBox[{"{", 
          RowBox[{"2", ",", "3", ",", "2"}], "}"}], ",", 
         RowBox[{"{", 
          RowBox[{"2", ",", "3", ",", "3"}], "}"}], ",", 
         RowBox[{"{", 
          RowBox[{"2", ",", "3", ",", "4"}], "}"}], ",", 
         RowBox[{"{", 
          RowBox[{"2", ",", "4", ",", "3"}], "}"}]}], "}"}], ",", 
       RowBox[{"{", 
        RowBox[{
         RowBox[{"{", 
          RowBox[{"2", ",", "3", ",", "2"}], "}"}], ",", 
         RowBox[{"{", 
          RowBox[{"2", ",", "3", ",", "3"}], "}"}], ",", 
         RowBox[{"{", 
          RowBox[{"2", ",", "3", ",", "4"}], "}"}], ",", 
         RowBox[{"{", 
          RowBox[{"2", ",", "4", ",", "4"}], "}"}]}], "}"}], ",", 
       RowBox[{"{", 
        RowBox[{
         RowBox[{"{", 
          RowBox[{"2", ",", "3", ",", "2"}], "}"}], ",", 
         RowBox[{"{", 
          RowBox[{"2", ",", "3", ",", "3"}], "}"}], ",", 
         RowBox[{"{", 
          RowBox[{"2", ",", "3", ",", "4"}], "}"}], ",", 
         RowBox[{"{", 
          RowBox[{"4", ",", "2", ",", "2"}], "}"}]}], "}"}], ",", 
       RowBox[{"{", 
        RowBox[{
         RowBox[{"{", 
          RowBox[{"2", ",", "3", ",", "2"}], "}"}], ",", 
         RowBox[{"{", 
          RowBox[{"2", ",", "3", ",", "3"}], "}"}], ",", 
         RowBox[{"{", 
          RowBox[{"2", ",", "3", ",", "4"}], "}"}], ",", 
         RowBox[{"{", 
          RowBox[{"4", ",", "2", ",", "4"}], "}"}]}], "}"}], ",", 
       RowBox[{"{", 
        RowBox[{
         RowBox[{"{", 
          RowBox[{"2", ",", "3", ",", "2"}], "}"}], ",", 
         RowBox[{"{", 
          RowBox[{"2", ",", "3", ",", "3"}], "}"}], ",", 
         RowBox[{"{", 
          RowBox[{"2", ",", "3", ",", "4"}], "}"}], ",", 
         RowBox[{"{", 
          RowBox[{"4", ",", "3", ",", "2"}], "}"}]}], "}"}], ",", 
       RowBox[{"{", 
        RowBox[{
         RowBox[{"{", 
          RowBox[{"2", ",", "3", ",", "2"}], "}"}], ",", 
         RowBox[{"{", 
          RowBox[{"2", ",", "3", ",", "3"}], "}"}], ",", 
         RowBox[{"{", 
          RowBox[{"2", ",", "3", ",", "4"}], "}"}], ",", 
         RowBox[{"{", 
          RowBox[{"4", ",", "3", ",", "3"}], "}"}]}], "}"}], ",", 
       RowBox[{"{", 
        RowBox[{
         RowBox[{"{", 
          RowBox[{"2", ",", "3", ",", "2"}], "}"}], ",", 
         RowBox[{"{", 
          RowBox[{"2", ",", "3", ",", "3"}], "}"}], ",", 
         RowBox[{"{", 
          RowBox[{"2", ",", "3", ",", "4"}], "}"}], ",", 
         RowBox[{"{", 
          RowBox[{"4", ",", "3", ",", "4"}], "}"}]}], "}"}], ",", 
       RowBox[{"{", 
        RowBox[{
         RowBox[{"{", 
          RowBox[{"2", ",", "3", ",", "2"}], "}"}], ",", 
         RowBox[{"{", 
          RowBox[{"2", ",", "3", ",", "3"}], "}"}], ",", 
         RowBox[{"{", 
          RowBox[{"2", ",", "4", ",", "2"}], "}"}], ",", 
         RowBox[{"{", 
          RowBox[{"2", ",", "4", ",", "3"}], "}"}]}], "}"}], ",", 
       RowBox[{"{", 
        RowBox[{
         RowBox[{"{", 
          RowBox[{"2", ",", "3", ",", "2"}], "}"}], ",", 
         RowBox[{"{", 
          RowBox[{"2", ",", "3", ",", "3"}], "}"}], ",", 
         RowBox[{"{", 
          RowBox[{"2", ",", "4", ",", "2"}], "}"}], ",", 
         RowBox[{"{", 
          RowBox[{"2", ",", "4", ",", "4"}], "}"}]}], "}"}], ",", 
       RowBox[{"{", 
        RowBox[{
         RowBox[{"{", 
          RowBox[{"2", ",", "3", ",", "2"}], "}"}], ",", 
         RowBox[{"{", 
          RowBox[{"2", ",", "3", ",", "3"}], "}"}], ",", 
         RowBox[{"{", 
          RowBox[{"2", ",", "4", ",", "2"}], "}"}], ",", 
         RowBox[{"{", 
          RowBox[{"3", ",", "4", ",", "2"}], "}"}]}], "}"}], ",", 
       RowBox[{"{", 
        RowBox[{
         RowBox[{"{", 
          RowBox[{"2", ",", "3", ",", "2"}], "}"}], ",", 
         RowBox[{"{", 
          RowBox[{"2", ",", "3", ",", "3"}], "}"}], ",", 
         RowBox[{"{", 
          RowBox[{"2", ",", "4", ",", "2"}], "}"}], ",", 
         RowBox[{"{", 
          RowBox[{"3", ",", "4", ",", "3"}], "}"}]}], "}"}], ",", 
       RowBox[{"{", 
        RowBox[{
         RowBox[{"{", 
          RowBox[{"2", ",", "3", ",", "2"}], "}"}], ",", 
         RowBox[{"{", 
          RowBox[{"2", ",", "3", ",", "3"}], "}"}], ",", 
         RowBox[{"{", 
          RowBox[{"2", ",", "4", ",", "2"}], "}"}], ",", 
         RowBox[{"{", 
          RowBox[{"3", ",", "4", ",", "4"}], "}"}]}], "}"}], ",", 
       RowBox[{"{", 
        RowBox[{
         RowBox[{"{", 
          RowBox[{"2", ",", "3", ",", "2"}], "}"}], ",", 
         RowBox[{"{", 
          RowBox[{"2", ",", "3", ",", "3"}], "}"}], ",", 
         RowBox[{"{", 
          RowBox[{"2", ",", "4", ",", "2"}], "}"}], ",", 
         RowBox[{"{", 
          RowBox[{"4", ",", "3", ",", "2"}], "}"}]}], "}"}], ",", 
       RowBox[{"{", 
        RowBox[{
         RowBox[{"{", 
          RowBox[{"2", ",", "3", ",", "2"}], "}"}], ",", 
         RowBox[{"{", 
          RowBox[{"2", ",", "3", ",", "3"}], "}"}], ",", 
         RowBox[{"{", 
          RowBox[{"2", ",", "4", ",", "2"}], "}"}], ",", 
         RowBox[{"{", 
          RowBox[{"4", ",", "3", ",", "3"}], "}"}]}], "}"}], ",", 
       RowBox[{"{", 
        RowBox[{
         RowBox[{"{", 
          RowBox[{"2", ",", "3", ",", "2"}], "}"}], ",", 
         RowBox[{"{", 
          RowBox[{"2", ",", "3", ",", "3"}], "}"}], ",", 
         RowBox[{"{", 
          RowBox[{"2", ",", "4", ",", "2"}], "}"}], ",", 
         RowBox[{"{", 
          RowBox[{"4", ",", "3", ",", "4"}], "}"}]}], "}"}], ",", 
       RowBox[{"{", 
        RowBox[{
         RowBox[{"{", 
          RowBox[{"2", ",", "3", ",", "2"}], "}"}], ",", 
         RowBox[{"{", 
          RowBox[{"2", ",", "3", ",", "3"}], "}"}], ",", 
         RowBox[{"{", 
          RowBox[{"2", ",", "4", ",", "3"}], "}"}], ",", 
         RowBox[{"{", 
          RowBox[{"2", ",", "4", ",", "4"}], "}"}]}], "}"}], ",", 
       RowBox[{"{", 
        RowBox[{
         RowBox[{"{", 
          RowBox[{"2", ",", "3", ",", "2"}], "}"}], ",", 
         RowBox[{"{", 
          RowBox[{"2", ",", "3", ",", "3"}], "}"}], ",", 
         RowBox[{"{", 
          RowBox[{"2", ",", "4", ",", "3"}], "}"}], ",", 
         RowBox[{"{", 
          RowBox[{"3", ",", "4", ",", "2"}], "}"}]}], "}"}], ",", 
       RowBox[{"{", 
        RowBox[{
         RowBox[{"{", 
          RowBox[{"2", ",", "3", ",", "2"}], "}"}], ",", 
         RowBox[{"{", 
          RowBox[{"2", ",", "3", ",", "3"}], "}"}], ",", 
         RowBox[{"{", 
          RowBox[{"2", ",", "4", ",", "3"}], "}"}], ",", 
         RowBox[{"{", 
          RowBox[{"3", ",", "4", ",", "3"}], "}"}]}], "}"}], ",", 
       RowBox[{"{", 
        RowBox[{
         RowBox[{"{", 
          RowBox[{"2", ",", "3", ",", "2"}], "}"}], ",", 
         RowBox[{"{", 
          RowBox[{"2", ",", "3", ",", "3"}], "}"}], ",", 
         RowBox[{"{", 
          RowBox[{"2", ",", "4", ",", "3"}], "}"}], ",", 
         RowBox[{"{", 
          RowBox[{"3", ",", "4", ",", "4"}], "}"}]}], "}"}], ",", 
       RowBox[{"{", 
        RowBox[{
         RowBox[{"{", 
          RowBox[{"2", ",", "3", ",", "2"}], "}"}], ",", 
         RowBox[{"{", 
          RowBox[{"2", ",", "3", ",", "3"}], "}"}], ",", 
         RowBox[{"{", 
          RowBox[{"2", ",", "4", ",", "3"}], "}"}], ",", 
         RowBox[{"{", 
          RowBox[{"4", ",", "2", ",", "2"}], "}"}]}], "}"}], ",", 
       RowBox[{"{", 
        RowBox[{
         RowBox[{"{", 
          RowBox[{"2", ",", "3", ",", "2"}], "}"}], ",", 
         RowBox[{"{", 
          RowBox[{"2", ",", "3", ",", "3"}], "}"}], ",", 
         RowBox[{"{", 
          RowBox[{"2", ",", "4", ",", "4"}], "}"}], ",", 
         RowBox[{"{", 
          RowBox[{"3", ",", "4", ",", "2"}], "}"}]}], "}"}], ",", 
       RowBox[{"{", 
        RowBox[{
         RowBox[{"{", 
          RowBox[{"2", ",", "3", ",", "2"}], "}"}], ",", 
         RowBox[{"{", 
          RowBox[{"2", ",", "3", ",", "3"}], "}"}], ",", 
         RowBox[{"{", 
          RowBox[{"2", ",", "4", ",", "4"}], "}"}], ",", 
         RowBox[{"{", 
          RowBox[{"3", ",", "4", ",", "3"}], "}"}]}], "}"}], ",", 
       RowBox[{"{", 
        RowBox[{
         RowBox[{"{", 
          RowBox[{"2", ",", "3", ",", "2"}], "}"}], ",", 
         RowBox[{"{", 
          RowBox[{"2", ",", "3", ",", "3"}], "}"}], ",", 
         RowBox[{"{", 
          RowBox[{"2", ",", "4", ",", "4"}], "}"}], ",", 
         RowBox[{"{", 
          RowBox[{"3", ",", "4", ",", "4"}], "}"}]}], "}"}], ",", 
       RowBox[{"{", 
        RowBox[{
         RowBox[{"{", 
          RowBox[{"2", ",", "3", ",", "2"}], "}"}], ",", 
         RowBox[{"{", 
          RowBox[{"2", ",", "3", ",", "3"}], "}"}], ",", 
         RowBox[{"{", 
          RowBox[{"2", ",", "4", ",", "4"}], "}"}], ",", 
         RowBox[{"{", 
          RowBox[{"4", ",", "2", ",", "2"}], "}"}]}], "}"}], ",", 
       RowBox[{"{", 
        RowBox[{
         RowBox[{"{", 
          RowBox[{"2", ",", "3", ",", "2"}], "}"}], ",", 
         RowBox[{"{", 
          RowBox[{"2", ",", "3", ",", "3"}], "}"}], ",", 
         RowBox[{"{", 
          RowBox[{"2", ",", "4", ",", "4"}], "}"}], ",", 
         RowBox[{"{", 
          RowBox[{"4", ",", "3", ",", "2"}], "}"}]}], "}"}], ",", 
       RowBox[{"{", 
        RowBox[{
         RowBox[{"{", 
          RowBox[{"2", ",", "3", ",", "2"}], "}"}], ",", 
         RowBox[{"{", 
          RowBox[{"2", ",", "3", ",", "3"}], "}"}], ",", 
         RowBox[{"{", 
          RowBox[{"2", ",", "4", ",", "4"}], "}"}], ",", 
         RowBox[{"{", 
          RowBox[{"4", ",", "3", ",", "3"}], "}"}]}], "}"}], ",", 
       RowBox[{"{", 
        RowBox[{
         RowBox[{"{", 
          RowBox[{"2", ",", "3", ",", "2"}], "}"}], ",", 
         RowBox[{"{", 
          RowBox[{"2", ",", "3", ",", "3"}], "}"}], ",", 
         RowBox[{"{", 
          RowBox[{"2", ",", "4", ",", "4"}], "}"}], ",", 
         RowBox[{"{", 
          RowBox[{"4", ",", "3", ",", "4"}], "}"}]}], "}"}], ",", 
       RowBox[{"{", 
        RowBox[{
         RowBox[{"{", 
          RowBox[{"2", ",", "3", ",", "2"}], "}"}], ",", 
         RowBox[{"{", 
          RowBox[{"2", ",", "3", ",", "3"}], "}"}], ",", 
         RowBox[{"{", 
          RowBox[{"3", ",", "4", ",", "2"}], "}"}], ",", 
         RowBox[{"{", 
          RowBox[{"3", ",", "4", ",", "3"}], "}"}]}], "}"}], ",", 
       RowBox[{"{", 
        RowBox[{
         RowBox[{"{", 
          RowBox[{"2", ",", "3", ",", "2"}], "}"}], ",", 
         RowBox[{"{", 
          RowBox[{"2", ",", "3", ",", "3"}], "}"}], ",", 
         RowBox[{"{", 
          RowBox[{"3", ",", "4", ",", "2"}], "}"}], ",", 
         RowBox[{"{", 
          RowBox[{"3", ",", "4", ",", "4"}], "}"}]}], "}"}], ",", 
       RowBox[{"{", 
        RowBox[{
         RowBox[{"{", 
          RowBox[{"2", ",", "3", ",", "2"}], "}"}], ",", 
         RowBox[{"{", 
          RowBox[{"2", ",", "3", ",", "3"}], "}"}], ",", 
         RowBox[{"{", 
          RowBox[{"3", ",", "4", ",", "2"}], "}"}], ",", 
         RowBox[{"{", 
          RowBox[{"4", ",", "3", ",", "2"}], "}"}]}], "}"}], ",", 
       RowBox[{"{", 
        RowBox[{
         RowBox[{"{", 
          RowBox[{"2", ",", "3", ",", "2"}], "}"}], ",", 
         RowBox[{"{", 
          RowBox[{"2", ",", "3", ",", "3"}], "}"}], ",", 
         RowBox[{"{", 
          RowBox[{"3", ",", "4", ",", "2"}], "}"}], ",", 
         RowBox[{"{", 
          RowBox[{"4", ",", "3", ",", "3"}], "}"}]}], "}"}], ",", 
       RowBox[{"{", 
        RowBox[{
         RowBox[{"{", 
          RowBox[{"2", ",", "3", ",", "2"}], "}"}], ",", 
         RowBox[{"{", 
          RowBox[{"2", ",", "3", ",", "3"}], "}"}], ",", 
         RowBox[{"{", 
          RowBox[{"3", ",", "4", ",", "3"}], "}"}], ",", 
         RowBox[{"{", 
          RowBox[{"3", ",", "4", ",", "4"}], "}"}]}], "}"}], ",", 
       RowBox[{"{", 
        RowBox[{
         RowBox[{"{", 
          RowBox[{"2", ",", "3", ",", "2"}], "}"}], ",", 
         RowBox[{"{", 
          RowBox[{"2", ",", "3", ",", "3"}], "}"}], ",", 
         RowBox[{"{", 
          RowBox[{"3", ",", "4", ",", "3"}], "}"}], ",", 
         RowBox[{"{", 
          RowBox[{"4", ",", "2", ",", "2"}], "}"}]}], "}"}], ",", 
       RowBox[{"{", 
        RowBox[{
         RowBox[{"{", 
          RowBox[{"2", ",", "3", ",", "2"}], "}"}], ",", 
         RowBox[{"{", 
          RowBox[{"2", ",", "3", ",", "3"}], "}"}], ",", 
         RowBox[{"{", 
          RowBox[{"3", ",", "4", ",", "3"}], "}"}], ",", 
         RowBox[{"{", 
          RowBox[{"4", ",", "2", ",", "4"}], "}"}]}], "}"}], ",", 
       RowBox[{"{", 
        RowBox[{
         RowBox[{"{", 
          RowBox[{"2", ",", "3", ",", "2"}], "}"}], ",", 
         RowBox[{"{", 
          RowBox[{"2", ",", "3", ",", "3"}], "}"}], ",", 
         RowBox[{"{", 
          RowBox[{"3", ",", "4", ",", "4"}], "}"}], ",", 
         RowBox[{"{", 
          RowBox[{"4", ",", "2", ",", "2"}], "}"}]}], "}"}], ",", 
       RowBox[{"{", 
        RowBox[{
         RowBox[{"{", 
          RowBox[{"2", ",", "3", ",", "2"}], "}"}], ",", 
         RowBox[{"{", 
          RowBox[{"2", ",", "3", ",", "3"}], "}"}], ",", 
         RowBox[{"{", 
          RowBox[{"3", ",", "4", ",", "4"}], "}"}], ",", 
         RowBox[{"{", 
          RowBox[{"4", ",", "2", ",", "4"}], "}"}]}], "}"}], ",", 
       RowBox[{"{", 
        RowBox[{
         RowBox[{"{", 
          RowBox[{"2", ",", "3", ",", "2"}], "}"}], ",", 
         RowBox[{"{", 
          RowBox[{"2", ",", "3", ",", "3"}], "}"}], ",", 
         RowBox[{"{", 
          RowBox[{"3", ",", "4", ",", "4"}], "}"}], ",", 
         RowBox[{"{", 
          RowBox[{"4", ",", "3", ",", "2"}], "}"}]}], "}"}], ",", 
       RowBox[{"{", 
        RowBox[{
         RowBox[{"{", 
          RowBox[{"2", ",", "3", ",", "2"}], "}"}], ",", 
         RowBox[{"{", 
          RowBox[{"2", ",", "3", ",", "3"}], "}"}], ",", 
         RowBox[{"{", 
          RowBox[{"3", ",", "4", ",", "4"}], "}"}], ",", 
         RowBox[{"{", 
          RowBox[{"4", ",", "3", ",", "3"}], "}"}]}], "}"}], ",", 
       RowBox[{"{", 
        RowBox[{
         RowBox[{"{", 
          RowBox[{"2", ",", "3", ",", "2"}], "}"}], ",", 
         RowBox[{"{", 
          RowBox[{"2", ",", "3", ",", "3"}], "}"}], ",", 
         RowBox[{"{", 
          RowBox[{"4", ",", "2", ",", "2"}], "}"}], ",", 
         RowBox[{"{", 
          RowBox[{"4", ",", "3", ",", "2"}], "}"}]}], "}"}], ",", 
       RowBox[{"{", 
        RowBox[{
         RowBox[{"{", 
          RowBox[{"2", ",", "3", ",", "2"}], "}"}], ",", 
         RowBox[{"{", 
          RowBox[{"2", ",", "3", ",", "3"}], "}"}], ",", 
         RowBox[{"{", 
          RowBox[{"4", ",", "2", ",", "2"}], "}"}], ",", 
         RowBox[{"{", 
          RowBox[{"4", ",", "3", ",", "3"}], "}"}]}], "}"}], ",", 
       RowBox[{"{", 
        RowBox[{
         RowBox[{"{", 
          RowBox[{"2", ",", "3", ",", "2"}], "}"}], ",", 
         RowBox[{"{", 
          RowBox[{"2", ",", "3", ",", "3"}], "}"}], ",", 
         RowBox[{"{", 
          RowBox[{"4", ",", "2", ",", "2"}], "}"}], ",", 
         RowBox[{"{", 
          RowBox[{"4", ",", "3", ",", "4"}], "}"}]}], "}"}], ",", 
       RowBox[{"{", 
        RowBox[{
         RowBox[{"{", 
          RowBox[{"2", ",", "3", ",", "2"}], "}"}], ",", 
         RowBox[{"{", 
          RowBox[{"2", ",", "3", ",", "3"}], "}"}], ",", 
         RowBox[{"{", 
          RowBox[{"4", ",", "2", ",", "4"}], "}"}], ",", 
         RowBox[{"{", 
          RowBox[{"4", ",", "3", ",", "2"}], "}"}]}], "}"}], ",", 
       RowBox[{"{", 
        RowBox[{
         RowBox[{"{", 
          RowBox[{"2", ",", "3", ",", "2"}], "}"}], ",", 
         RowBox[{"{", 
          RowBox[{"2", ",", "3", ",", "3"}], "}"}], ",", 
         RowBox[{"{", 
          RowBox[{"4", ",", "2", ",", "4"}], "}"}], ",", 
         RowBox[{"{", 
          RowBox[{"4", ",", "3", ",", "3"}], "}"}]}], "}"}], ",", 
       RowBox[{"{", 
        RowBox[{
         RowBox[{"{", 
          RowBox[{"2", ",", "3", ",", "2"}], "}"}], ",", 
         RowBox[{"{", 
          RowBox[{"2", ",", "3", ",", "3"}], "}"}], ",", 
         RowBox[{"{", 
          RowBox[{"4", ",", "2", ",", "4"}], "}"}], ",", 
         RowBox[{"{", 
          RowBox[{"4", ",", "3", ",", "4"}], "}"}]}], "}"}], ",", 
       RowBox[{"{", 
        RowBox[{
         RowBox[{"{", 
          RowBox[{"2", ",", "3", ",", "2"}], "}"}], ",", 
         RowBox[{"{", 
          RowBox[{"2", ",", "3", ",", "3"}], "}"}], ",", 
         RowBox[{"{", 
          RowBox[{"4", ",", "3", ",", "2"}], "}"}], ",", 
         RowBox[{"{", 
          RowBox[{"4", ",", "3", ",", "3"}], "}"}]}], "}"}], ",", 
       RowBox[{"{", 
        RowBox[{
         RowBox[{"{", 
          RowBox[{"2", ",", "3", ",", "2"}], "}"}], ",", 
         RowBox[{"{", 
          RowBox[{"2", ",", "3", ",", "3"}], "}"}], ",", 
         RowBox[{"{", 
          RowBox[{"4", ",", "3", ",", "2"}], "}"}], ",", 
         RowBox[{"{", 
          RowBox[{"4", ",", "3", ",", "4"}], "}"}]}], "}"}], ",", 
       RowBox[{"{", 
        RowBox[{
         RowBox[{"{", 
          RowBox[{"2", ",", "3", ",", "2"}], "}"}], ",", 
         RowBox[{"{", 
          RowBox[{"2", ",", "3", ",", "3"}], "}"}], ",", 
         RowBox[{"{", 
          RowBox[{"4", ",", "3", ",", "3"}], "}"}], ",", 
         RowBox[{"{", 
          RowBox[{"4", ",", "3", ",", "4"}], "}"}]}], "}"}], ",", 
       RowBox[{"{", 
        RowBox[{
         RowBox[{"{", 
          RowBox[{"2", ",", "3", ",", "2"}], "}"}], ",", 
         RowBox[{"{", 
          RowBox[{"2", ",", "3", ",", "4"}], "}"}], ",", 
         RowBox[{"{", 
          RowBox[{"2", ",", "4", ",", "2"}], "}"}], ",", 
         RowBox[{"{", 
          RowBox[{"2", ",", "4", ",", "3"}], "}"}]}], "}"}], ",", 
       RowBox[{"{", 
        RowBox[{
         RowBox[{"{", 
          RowBox[{"2", ",", "3", ",", "2"}], "}"}], ",", 
         RowBox[{"{", 
          RowBox[{"2", ",", "3", ",", "4"}], "}"}], ",", 
         RowBox[{"{", 
          RowBox[{"2", ",", "4", ",", "2"}], "}"}], ",", 
         RowBox[{"{", 
          RowBox[{"4", ",", "3", ",", "2"}], "}"}]}], "}"}], ",", 
       RowBox[{"{", 
        RowBox[{
         RowBox[{"{", 
          RowBox[{"2", ",", "3", ",", "2"}], "}"}], ",", 
         RowBox[{"{", 
          RowBox[{"2", ",", "3", ",", "4"}], "}"}], ",", 
         RowBox[{"{", 
          RowBox[{"2", ",", "4", ",", "2"}], "}"}], ",", 
         RowBox[{"{", 
          RowBox[{"4", ",", "3", ",", "3"}], "}"}]}], "}"}], ",", 
       RowBox[{"{", 
        RowBox[{
         RowBox[{"{", 
          RowBox[{"2", ",", "3", ",", "2"}], "}"}], ",", 
         RowBox[{"{", 
          RowBox[{"2", ",", "3", ",", "4"}], "}"}], ",", 
         RowBox[{"{", 
          RowBox[{"2", ",", "4", ",", "2"}], "}"}], ",", 
         RowBox[{"{", 
          RowBox[{"4", ",", "3", ",", "4"}], "}"}]}], "}"}], ",", 
       RowBox[{"{", 
        RowBox[{
         RowBox[{"{", 
          RowBox[{"2", ",", "3", ",", "2"}], "}"}], ",", 
         RowBox[{"{", 
          RowBox[{"2", ",", "3", ",", "4"}], "}"}], ",", 
         RowBox[{"{", 
          RowBox[{"2", ",", "4", ",", "3"}], "}"}], ",", 
         RowBox[{"{", 
          RowBox[{"2", ",", "4", ",", "4"}], "}"}]}], "}"}], ",", 
       RowBox[{"{", 
        RowBox[{
         RowBox[{"{", 
          RowBox[{"2", ",", "3", ",", "2"}], "}"}], ",", 
         RowBox[{"{", 
          RowBox[{"2", ",", "3", ",", "4"}], "}"}], ",", 
         RowBox[{"{", 
          RowBox[{"2", ",", "4", ",", "3"}], "}"}], ",", 
         RowBox[{"{", 
          RowBox[{"4", ",", "2", ",", "2"}], "}"}]}], "}"}], ",", 
       RowBox[{"{", 
        RowBox[{
         RowBox[{"{", 
          RowBox[{"2", ",", "3", ",", "2"}], "}"}], ",", 
         RowBox[{"{", 
          RowBox[{"2", ",", "3", ",", "4"}], "}"}], ",", 
         RowBox[{"{", 
          RowBox[{"2", ",", "4", ",", "4"}], "}"}], ",", 
         RowBox[{"{", 
          RowBox[{"4", ",", "2", ",", "2"}], "}"}]}], "}"}], ",", 
       RowBox[{"{", 
        RowBox[{
         RowBox[{"{", 
          RowBox[{"2", ",", "3", ",", "2"}], "}"}], ",", 
         RowBox[{"{", 
          RowBox[{"2", ",", "3", ",", "4"}], "}"}], ",", 
         RowBox[{"{", 
          RowBox[{"2", ",", "4", ",", "4"}], "}"}], ",", 
         RowBox[{"{", 
          RowBox[{"4", ",", "3", ",", "2"}], "}"}]}], "}"}], ",", 
       RowBox[{"{", 
        RowBox[{
         RowBox[{"{", 
          RowBox[{"2", ",", "3", ",", "2"}], "}"}], ",", 
         RowBox[{"{", 
          RowBox[{"2", ",", "3", ",", "4"}], "}"}], ",", 
         RowBox[{"{", 
          RowBox[{"2", ",", "4", ",", "4"}], "}"}], ",", 
         RowBox[{"{", 
          RowBox[{"4", ",", "3", ",", "3"}], "}"}]}], "}"}], ",", 
       RowBox[{"{", 
        RowBox[{
         RowBox[{"{", 
          RowBox[{"2", ",", "3", ",", "2"}], "}"}], ",", 
         RowBox[{"{", 
          RowBox[{"2", ",", "3", ",", "4"}], "}"}], ",", 
         RowBox[{"{", 
          RowBox[{"2", ",", "4", ",", "4"}], "}"}], ",", 
         RowBox[{"{", 
          RowBox[{"4", ",", "3", ",", "4"}], "}"}]}], "}"}], ",", 
       RowBox[{"{", 
        RowBox[{
         RowBox[{"{", 
          RowBox[{"2", ",", "3", ",", "2"}], "}"}], ",", 
         RowBox[{"{", 
          RowBox[{"2", ",", "3", ",", "4"}], "}"}], ",", 
         RowBox[{"{", 
          RowBox[{"4", ",", "2", ",", "2"}], "}"}], ",", 
         RowBox[{"{", 
          RowBox[{"4", ",", "3", ",", "2"}], "}"}]}], "}"}], ",", 
       RowBox[{"{", 
        RowBox[{
         RowBox[{"{", 
          RowBox[{"2", ",", "3", ",", "2"}], "}"}], ",", 
         RowBox[{"{", 
          RowBox[{"2", ",", "3", ",", "4"}], "}"}], ",", 
         RowBox[{"{", 
          RowBox[{"4", ",", "2", ",", "2"}], "}"}], ",", 
         RowBox[{"{", 
          RowBox[{"4", ",", "3", ",", "3"}], "}"}]}], "}"}], ",", 
       RowBox[{"{", 
        RowBox[{
         RowBox[{"{", 
          RowBox[{"2", ",", "3", ",", "2"}], "}"}], ",", 
         RowBox[{"{", 
          RowBox[{"2", ",", "3", ",", "4"}], "}"}], ",", 
         RowBox[{"{", 
          RowBox[{"4", ",", "2", ",", "2"}], "}"}], ",", 
         RowBox[{"{", 
          RowBox[{"4", ",", "3", ",", "4"}], "}"}]}], "}"}], ",", 
       RowBox[{"{", 
        RowBox[{
         RowBox[{"{", 
          RowBox[{"2", ",", "3", ",", "2"}], "}"}], ",", 
         RowBox[{"{", 
          RowBox[{"2", ",", "3", ",", "4"}], "}"}], ",", 
         RowBox[{"{", 
          RowBox[{"4", ",", "2", ",", "4"}], "}"}], ",", 
         RowBox[{"{", 
          RowBox[{"4", ",", "3", ",", "2"}], "}"}]}], "}"}], ",", 
       RowBox[{"{", 
        RowBox[{
         RowBox[{"{", 
          RowBox[{"2", ",", "3", ",", "2"}], "}"}], ",", 
         RowBox[{"{", 
          RowBox[{"2", ",", "3", ",", "4"}], "}"}], ",", 
         RowBox[{"{", 
          RowBox[{"4", ",", "2", ",", "4"}], "}"}], ",", 
         RowBox[{"{", 
          RowBox[{"4", ",", "3", ",", "3"}], "}"}]}], "}"}], ",", 
       RowBox[{"{", 
        RowBox[{
         RowBox[{"{", 
          RowBox[{"2", ",", "3", ",", "2"}], "}"}], ",", 
         RowBox[{"{", 
          RowBox[{"2", ",", "3", ",", "4"}], "}"}], ",", 
         RowBox[{"{", 
          RowBox[{"4", ",", "2", ",", "4"}], "}"}], ",", 
         RowBox[{"{", 
          RowBox[{"4", ",", "3", ",", "4"}], "}"}]}], "}"}], ",", 
       RowBox[{"{", 
        RowBox[{
         RowBox[{"{", 
          RowBox[{"2", ",", "3", ",", "2"}], "}"}], ",", 
         RowBox[{"{", 
          RowBox[{"2", ",", "3", ",", "4"}], "}"}], ",", 
         RowBox[{"{", 
          RowBox[{"4", ",", "3", ",", "2"}], "}"}], ",", 
         RowBox[{"{", 
          RowBox[{"4", ",", "3", ",", "3"}], "}"}]}], "}"}], ",", 
       RowBox[{"{", 
        RowBox[{
         RowBox[{"{", 
          RowBox[{"2", ",", "3", ",", "2"}], "}"}], ",", 
         RowBox[{"{", 
          RowBox[{"2", ",", "3", ",", "4"}], "}"}], ",", 
         RowBox[{"{", 
          RowBox[{"4", ",", "3", ",", "2"}], "}"}], ",", 
         RowBox[{"{", 
          RowBox[{"4", ",", "3", ",", "4"}], "}"}]}], "}"}], ",", 
       RowBox[{"{", 
        RowBox[{
         RowBox[{"{", 
          RowBox[{"2", ",", "3", ",", "2"}], "}"}], ",", 
         RowBox[{"{", 
          RowBox[{"2", ",", "4", ",", "2"}], "}"}], ",", 
         RowBox[{"{", 
          RowBox[{"3", ",", "4", ",", "2"}], "}"}], ",", 
         RowBox[{"{", 
          RowBox[{"3", ",", "4", ",", "4"}], "}"}]}], "}"}], ",", 
       RowBox[{"{", 
        RowBox[{
         RowBox[{"{", 
          RowBox[{"2", ",", "3", ",", "2"}], "}"}], ",", 
         RowBox[{"{", 
          RowBox[{"2", ",", "4", ",", "2"}], "}"}], ",", 
         RowBox[{"{", 
          RowBox[{"3", ",", "4", ",", "2"}], "}"}], ",", 
         RowBox[{"{", 
          RowBox[{"4", ",", "3", ",", "2"}], "}"}]}], "}"}], ",", 
       RowBox[{"{", 
        RowBox[{
         RowBox[{"{", 
          RowBox[{"2", ",", "3", ",", "2"}], "}"}], ",", 
         RowBox[{"{", 
          RowBox[{"2", ",", "4", ",", "2"}], "}"}], ",", 
         RowBox[{"{", 
          RowBox[{"3", ",", "4", ",", "2"}], "}"}], ",", 
         RowBox[{"{", 
          RowBox[{"4", ",", "3", ",", "3"}], "}"}]}], "}"}], ",", 
       RowBox[{"{", 
        RowBox[{
         RowBox[{"{", 
          RowBox[{"2", ",", "3", ",", "2"}], "}"}], ",", 
         RowBox[{"{", 
          RowBox[{"2", ",", "4", ",", "2"}], "}"}], ",", 
         RowBox[{"{", 
          RowBox[{"3", ",", "4", ",", "4"}], "}"}], ",", 
         RowBox[{"{", 
          RowBox[{"4", ",", "3", ",", "3"}], "}"}]}], "}"}], ",", 
       RowBox[{"{", 
        RowBox[{
         RowBox[{"{", 
          RowBox[{"2", ",", "3", ",", "2"}], "}"}], ",", 
         RowBox[{"{", 
          RowBox[{"2", ",", "4", ",", "3"}], "}"}], ",", 
         RowBox[{"{", 
          RowBox[{"2", ",", "4", ",", "4"}], "}"}], ",", 
         RowBox[{"{", 
          RowBox[{"3", ",", "4", ",", "2"}], "}"}]}], "}"}], ",", 
       RowBox[{"{", 
        RowBox[{
         RowBox[{"{", 
          RowBox[{"2", ",", "3", ",", "2"}], "}"}], ",", 
         RowBox[{"{", 
          RowBox[{"2", ",", "4", ",", "3"}], "}"}], ",", 
         RowBox[{"{", 
          RowBox[{"2", ",", "4", ",", "4"}], "}"}], ",", 
         RowBox[{"{", 
          RowBox[{"3", ",", "4", ",", "3"}], "}"}]}], "}"}], ",", 
       RowBox[{"{", 
        RowBox[{
         RowBox[{"{", 
          RowBox[{"2", ",", "3", ",", "2"}], "}"}], ",", 
         RowBox[{"{", 
          RowBox[{"2", ",", "4", ",", "3"}], "}"}], ",", 
         RowBox[{"{", 
          RowBox[{"2", ",", "4", ",", "4"}], "}"}], ",", 
         RowBox[{"{", 
          RowBox[{"3", ",", "4", ",", "4"}], "}"}]}], "}"}], ",", 
       RowBox[{"{", 
        RowBox[{
         RowBox[{"{", 
          RowBox[{"2", ",", "3", ",", "2"}], "}"}], ",", 
         RowBox[{"{", 
          RowBox[{"2", ",", "4", ",", "3"}], "}"}], ",", 
         RowBox[{"{", 
          RowBox[{"2", ",", "4", ",", "4"}], "}"}], ",", 
         RowBox[{"{", 
          RowBox[{"4", ",", "2", ",", "2"}], "}"}]}], "}"}], ",", 
       RowBox[{"{", 
        RowBox[{
         RowBox[{"{", 
          RowBox[{"2", ",", "3", ",", "2"}], "}"}], ",", 
         RowBox[{"{", 
          RowBox[{"2", ",", "4", ",", "3"}], "}"}], ",", 
         RowBox[{"{", 
          RowBox[{"3", ",", "4", ",", "2"}], "}"}], ",", 
         RowBox[{"{", 
          RowBox[{"3", ",", "4", ",", "4"}], "}"}]}], "}"}], ",", 
       RowBox[{"{", 
        RowBox[{
         RowBox[{"{", 
          RowBox[{"2", ",", "3", ",", "2"}], "}"}], ",", 
         RowBox[{"{", 
          RowBox[{"2", ",", "4", ",", "3"}], "}"}], ",", 
         RowBox[{"{", 
          RowBox[{"3", ",", "4", ",", "3"}], "}"}], ",", 
         RowBox[{"{", 
          RowBox[{"4", ",", "2", ",", "2"}], "}"}]}], "}"}], ",", 
       RowBox[{"{", 
        RowBox[{
         RowBox[{"{", 
          RowBox[{"2", ",", "3", ",", "2"}], "}"}], ",", 
         RowBox[{"{", 
          RowBox[{"2", ",", "4", ",", "3"}], "}"}], ",", 
         RowBox[{"{", 
          RowBox[{"3", ",", "4", ",", "4"}], "}"}], ",", 
         RowBox[{"{", 
          RowBox[{"4", ",", "2", ",", "2"}], "}"}]}], "}"}], ",", 
       RowBox[{"{", 
        RowBox[{
         RowBox[{"{", 
          RowBox[{"2", ",", "3", ",", "2"}], "}"}], ",", 
         RowBox[{"{", 
          RowBox[{"2", ",", "4", ",", "4"}], "}"}], ",", 
         RowBox[{"{", 
          RowBox[{"3", ",", "4", ",", "2"}], "}"}], ",", 
         RowBox[{"{", 
          RowBox[{"3", ",", "4", ",", "4"}], "}"}]}], "}"}], ",", 
       RowBox[{"{", 
        RowBox[{
         RowBox[{"{", 
          RowBox[{"2", ",", "3", ",", "2"}], "}"}], ",", 
         RowBox[{"{", 
          RowBox[{"2", ",", "4", ",", "4"}], "}"}], ",", 
         RowBox[{"{", 
          RowBox[{"3", ",", "4", ",", "2"}], "}"}], ",", 
         RowBox[{"{", 
          RowBox[{"4", ",", "3", ",", "2"}], "}"}]}], "}"}], ",", 
       RowBox[{"{", 
        RowBox[{
         RowBox[{"{", 
          RowBox[{"2", ",", "3", ",", "2"}], "}"}], ",", 
         RowBox[{"{", 
          RowBox[{"2", ",", "4", ",", "4"}], "}"}], ",", 
         RowBox[{"{", 
          RowBox[{"3", ",", "4", ",", "2"}], "}"}], ",", 
         RowBox[{"{", 
          RowBox[{"4", ",", "3", ",", "3"}], "}"}]}], "}"}], ",", 
       RowBox[{"{", 
        RowBox[{
         RowBox[{"{", 
          RowBox[{"2", ",", "3", ",", "2"}], "}"}], ",", 
         RowBox[{"{", 
          RowBox[{"2", ",", "4", ",", "4"}], "}"}], ",", 
         RowBox[{"{", 
          RowBox[{"3", ",", "4", ",", "3"}], "}"}], ",", 
         RowBox[{"{", 
          RowBox[{"4", ",", "2", ",", "2"}], "}"}]}], "}"}], ",", 
       RowBox[{"{", 
        RowBox[{
         RowBox[{"{", 
          RowBox[{"2", ",", "3", ",", "2"}], "}"}], ",", 
         RowBox[{"{", 
          RowBox[{"2", ",", "4", ",", "4"}], "}"}], ",", 
         RowBox[{"{", 
          RowBox[{"3", ",", "4", ",", "4"}], "}"}], ",", 
         RowBox[{"{", 
          RowBox[{"4", ",", "2", ",", "2"}], "}"}]}], "}"}], ",", 
       RowBox[{"{", 
        RowBox[{
         RowBox[{"{", 
          RowBox[{"2", ",", "3", ",", "2"}], "}"}], ",", 
         RowBox[{"{", 
          RowBox[{"2", ",", "4", ",", "4"}], "}"}], ",", 
         RowBox[{"{", 
          RowBox[{"3", ",", "4", ",", "4"}], "}"}], ",", 
         RowBox[{"{", 
          RowBox[{"4", ",", "3", ",", "2"}], "}"}]}], "}"}], ",", 
       RowBox[{"{", 
        RowBox[{
         RowBox[{"{", 
          RowBox[{"2", ",", "3", ",", "2"}], "}"}], ",", 
         RowBox[{"{", 
          RowBox[{"2", ",", "4", ",", "4"}], "}"}], ",", 
         RowBox[{"{", 
          RowBox[{"3", ",", "4", ",", "4"}], "}"}], ",", 
         RowBox[{"{", 
          RowBox[{"4", ",", "3", ",", "3"}], "}"}]}], "}"}], ",", 
       RowBox[{"{", 
        RowBox[{
         RowBox[{"{", 
          RowBox[{"2", ",", "3", ",", "2"}], "}"}], ",", 
         RowBox[{"{", 
          RowBox[{"2", ",", "4", ",", "4"}], "}"}], ",", 
         RowBox[{"{", 
          RowBox[{"4", ",", "2", ",", "2"}], "}"}], ",", 
         RowBox[{"{", 
          RowBox[{"4", ",", "3", ",", "2"}], "}"}]}], "}"}], ",", 
       RowBox[{"{", 
        RowBox[{
         RowBox[{"{", 
          RowBox[{"2", ",", "3", ",", "2"}], "}"}], ",", 
         RowBox[{"{", 
          RowBox[{"2", ",", "4", ",", "4"}], "}"}], ",", 
         RowBox[{"{", 
          RowBox[{"4", ",", "2", ",", "2"}], "}"}], ",", 
         RowBox[{"{", 
          RowBox[{"4", ",", "3", ",", "3"}], "}"}]}], "}"}], ",", 
       RowBox[{"{", 
        RowBox[{
         RowBox[{"{", 
          RowBox[{"2", ",", "3", ",", "2"}], "}"}], ",", 
         RowBox[{"{", 
          RowBox[{"2", ",", "4", ",", "4"}], "}"}], ",", 
         RowBox[{"{", 
          RowBox[{"4", ",", "2", ",", "2"}], "}"}], ",", 
         RowBox[{"{", 
          RowBox[{"4", ",", "3", ",", "4"}], "}"}]}], "}"}], ",", 
       RowBox[{"{", 
        RowBox[{
         RowBox[{"{", 
          RowBox[{"2", ",", "3", ",", "2"}], "}"}], ",", 
         RowBox[{"{", 
          RowBox[{"2", ",", "4", ",", "4"}], "}"}], ",", 
         RowBox[{"{", 
          RowBox[{"4", ",", "3", ",", "2"}], "}"}], ",", 
         RowBox[{"{", 
          RowBox[{"4", ",", "3", ",", "3"}], "}"}]}], "}"}], ",", 
       RowBox[{"{", 
        RowBox[{
         RowBox[{"{", 
          RowBox[{"2", ",", "3", ",", "2"}], "}"}], ",", 
         RowBox[{"{", 
          RowBox[{"3", ",", "4", ",", "2"}], "}"}], ",", 
         RowBox[{"{", 
          RowBox[{"3", ",", "4", ",", "4"}], "}"}], ",", 
         RowBox[{"{", 
          RowBox[{"4", ",", "3", ",", "2"}], "}"}]}], "}"}], ",", 
       RowBox[{"{", 
        RowBox[{
         RowBox[{"{", 
          RowBox[{"2", ",", "3", ",", "2"}], "}"}], ",", 
         RowBox[{"{", 
          RowBox[{"3", ",", "4", ",", "2"}], "}"}], ",", 
         RowBox[{"{", 
          RowBox[{"3", ",", "4", ",", "4"}], "}"}], ",", 
         RowBox[{"{", 
          RowBox[{"4", ",", "3", ",", "3"}], "}"}]}], "}"}], ",", 
       RowBox[{"{", 
        RowBox[{
         RowBox[{"{", 
          RowBox[{"2", ",", "3", ",", "2"}], "}"}], ",", 
         RowBox[{"{", 
          RowBox[{"3", ",", "4", ",", "2"}], "}"}], ",", 
         RowBox[{"{", 
          RowBox[{"4", ",", "3", ",", "2"}], "}"}], ",", 
         RowBox[{"{", 
          RowBox[{"4", ",", "3", ",", "3"}], "}"}]}], "}"}], ",", 
       RowBox[{"{", 
        RowBox[{
         RowBox[{"{", 
          RowBox[{"2", ",", "3", ",", "2"}], "}"}], ",", 
         RowBox[{"{", 
          RowBox[{"3", ",", "4", ",", "4"}], "}"}], ",", 
         RowBox[{"{", 
          RowBox[{"4", ",", "2", ",", "2"}], "}"}], ",", 
         RowBox[{"{", 
          RowBox[{"4", ",", "3", ",", "2"}], "}"}]}], "}"}], ",", 
       RowBox[{"{", 
        RowBox[{
         RowBox[{"{", 
          RowBox[{"2", ",", "3", ",", "2"}], "}"}], ",", 
         RowBox[{"{", 
          RowBox[{"3", ",", "4", ",", "4"}], "}"}], ",", 
         RowBox[{"{", 
          RowBox[{"4", ",", "2", ",", "2"}], "}"}], ",", 
         RowBox[{"{", 
          RowBox[{"4", ",", "3", ",", "3"}], "}"}]}], "}"}], ",", 
       RowBox[{"{", 
        RowBox[{
         RowBox[{"{", 
          RowBox[{"2", ",", "3", ",", "2"}], "}"}], ",", 
         RowBox[{"{", 
          RowBox[{"3", ",", "4", ",", "4"}], "}"}], ",", 
         RowBox[{"{", 
          RowBox[{"4", ",", "3", ",", "2"}], "}"}], ",", 
         RowBox[{"{", 
          RowBox[{"4", ",", "3", ",", "3"}], "}"}]}], "}"}], ",", 
       RowBox[{"{", 
        RowBox[{
         RowBox[{"{", 
          RowBox[{"2", ",", "3", ",", "2"}], "}"}], ",", 
         RowBox[{"{", 
          RowBox[{"4", ",", "2", ",", "2"}], "}"}], ",", 
         RowBox[{"{", 
          RowBox[{"4", ",", "3", ",", "2"}], "}"}], ",", 
         RowBox[{"{", 
          RowBox[{"4", ",", "3", ",", "3"}], "}"}]}], "}"}], ",", 
       RowBox[{"{", 
        RowBox[{
         RowBox[{"{", 
          RowBox[{"2", ",", "3", ",", "3"}], "}"}], ",", 
         RowBox[{"{", 
          RowBox[{"2", ",", "3", ",", "4"}], "}"}], ",", 
         RowBox[{"{", 
          RowBox[{"2", ",", "4", ",", "3"}], "}"}], ",", 
         RowBox[{"{", 
          RowBox[{"2", ",", "4", ",", "4"}], "}"}]}], "}"}], ",", 
       RowBox[{"{", 
        RowBox[{
         RowBox[{"{", 
          RowBox[{"2", ",", "3", ",", "3"}], "}"}], ",", 
         RowBox[{"{", 
          RowBox[{"2", ",", "3", ",", "4"}], "}"}], ",", 
         RowBox[{"{", 
          RowBox[{"2", ",", "4", ",", "3"}], "}"}], ",", 
         RowBox[{"{", 
          RowBox[{"3", ",", "2", ",", "2"}], "}"}]}], "}"}], ",", 
       RowBox[{"{", 
        RowBox[{
         RowBox[{"{", 
          RowBox[{"2", ",", "3", ",", "3"}], "}"}], ",", 
         RowBox[{"{", 
          RowBox[{"2", ",", "3", ",", "4"}], "}"}], ",", 
         RowBox[{"{", 
          RowBox[{"2", ",", "4", ",", "3"}], "}"}], ",", 
         RowBox[{"{", 
          RowBox[{"3", ",", "4", ",", "4"}], "}"}]}], "}"}], ",", 
       RowBox[{"{", 
        RowBox[{
         RowBox[{"{", 
          RowBox[{"2", ",", "3", ",", "3"}], "}"}], ",", 
         RowBox[{"{", 
          RowBox[{"2", ",", "3", ",", "4"}], "}"}], ",", 
         RowBox[{"{", 
          RowBox[{"2", ",", "4", ",", "3"}], "}"}], ",", 
         RowBox[{"{", 
          RowBox[{"4", ",", "2", ",", "2"}], "}"}]}], "}"}], ",", 
       RowBox[{"{", 
        RowBox[{
         RowBox[{"{", 
          RowBox[{"2", ",", "3", ",", "3"}], "}"}], ",", 
         RowBox[{"{", 
          RowBox[{"2", ",", "3", ",", "4"}], "}"}], ",", 
         RowBox[{"{", 
          RowBox[{"2", ",", "4", ",", "3"}], "}"}], ",", 
         RowBox[{"{", 
          RowBox[{"4", ",", "3", ",", "3"}], "}"}]}], "}"}], ",", 
       RowBox[{"{", 
        RowBox[{
         RowBox[{"{", 
          RowBox[{"2", ",", "3", ",", "3"}], "}"}], ",", 
         RowBox[{"{", 
          RowBox[{"2", ",", "3", ",", "4"}], "}"}], ",", 
         RowBox[{"{", 
          RowBox[{"2", ",", "4", ",", "4"}], "}"}], ",", 
         RowBox[{"{", 
          RowBox[{"3", ",", "2", ",", "2"}], "}"}]}], "}"}], ",", 
       RowBox[{"{", 
        RowBox[{
         RowBox[{"{", 
          RowBox[{"2", ",", "3", ",", "3"}], "}"}], ",", 
         RowBox[{"{", 
          RowBox[{"2", ",", "3", ",", "4"}], "}"}], ",", 
         RowBox[{"{", 
          RowBox[{"2", ",", "4", ",", "4"}], "}"}], ",", 
         RowBox[{"{", 
          RowBox[{"3", ",", "4", ",", "4"}], "}"}]}], "}"}], ",", 
       RowBox[{"{", 
        RowBox[{
         RowBox[{"{", 
          RowBox[{"2", ",", "3", ",", "3"}], "}"}], ",", 
         RowBox[{"{", 
          RowBox[{"2", ",", "3", ",", "4"}], "}"}], ",", 
         RowBox[{"{", 
          RowBox[{"2", ",", "4", ",", "4"}], "}"}], ",", 
         RowBox[{"{", 
          RowBox[{"4", ",", "2", ",", "2"}], "}"}]}], "}"}], ",", 
       RowBox[{"{", 
        RowBox[{
         RowBox[{"{", 
          RowBox[{"2", ",", "3", ",", "3"}], "}"}], ",", 
         RowBox[{"{", 
          RowBox[{"2", ",", "3", ",", "4"}], "}"}], ",", 
         RowBox[{"{", 
          RowBox[{"2", ",", "4", ",", "4"}], "}"}], ",", 
         RowBox[{"{", 
          RowBox[{"4", ",", "3", ",", "2"}], "}"}]}], "}"}], ",", 
       RowBox[{"{", 
        RowBox[{
         RowBox[{"{", 
          RowBox[{"2", ",", "3", ",", "3"}], "}"}], ",", 
         RowBox[{"{", 
          RowBox[{"2", ",", "3", ",", "4"}], "}"}], ",", 
         RowBox[{"{", 
          RowBox[{"2", ",", "4", ",", "4"}], "}"}], ",", 
         RowBox[{"{", 
          RowBox[{"4", ",", "3", ",", "3"}], "}"}]}], "}"}], ",", 
       RowBox[{"{", 
        RowBox[{
         RowBox[{"{", 
          RowBox[{"2", ",", "3", ",", "3"}], "}"}], ",", 
         RowBox[{"{", 
          RowBox[{"2", ",", "3", ",", "4"}], "}"}], ",", 
         RowBox[{"{", 
          RowBox[{"3", ",", "2", ",", "2"}], "}"}], ",", 
         RowBox[{"{", 
          RowBox[{"3", ",", "2", ",", "4"}], "}"}]}], "}"}], ",", 
       RowBox[{"{", 
        RowBox[{
         RowBox[{"{", 
          RowBox[{"2", ",", "3", ",", "3"}], "}"}], ",", 
         RowBox[{"{", 
          RowBox[{"2", ",", "3", ",", "4"}], "}"}], ",", 
         RowBox[{"{", 
          RowBox[{"3", ",", "2", ",", "2"}], "}"}], ",", 
         RowBox[{"{", 
          RowBox[{"4", ",", "2", ",", "2"}], "}"}]}], "}"}], ",", 
       RowBox[{"{", 
        RowBox[{
         RowBox[{"{", 
          RowBox[{"2", ",", "3", ",", "3"}], "}"}], ",", 
         RowBox[{"{", 
          RowBox[{"2", ",", "3", ",", "4"}], "}"}], ",", 
         RowBox[{"{", 
          RowBox[{"3", ",", "2", ",", "2"}], "}"}], ",", 
         RowBox[{"{", 
          RowBox[{"4", ",", "3", ",", "3"}], "}"}]}], "}"}], ",", 
       RowBox[{"{", 
        RowBox[{
         RowBox[{"{", 
          RowBox[{"2", ",", "3", ",", "3"}], "}"}], ",", 
         RowBox[{"{", 
          RowBox[{"2", ",", "3", ",", "4"}], "}"}], ",", 
         RowBox[{"{", 
          RowBox[{"3", ",", "2", ",", "4"}], "}"}], ",", 
         RowBox[{"{", 
          RowBox[{"3", ",", "4", ",", "4"}], "}"}]}], "}"}], ",", 
       RowBox[{"{", 
        RowBox[{
         RowBox[{"{", 
          RowBox[{"2", ",", "3", ",", "3"}], "}"}], ",", 
         RowBox[{"{", 
          RowBox[{"2", ",", "3", ",", "4"}], "}"}], ",", 
         RowBox[{"{", 
          RowBox[{"3", ",", "2", ",", "4"}], "}"}], ",", 
         RowBox[{"{", 
          RowBox[{"4", ",", "2", ",", "2"}], "}"}]}], "}"}], ",", 
       RowBox[{"{", 
        RowBox[{
         RowBox[{"{", 
          RowBox[{"2", ",", "3", ",", "3"}], "}"}], ",", 
         RowBox[{"{", 
          RowBox[{"2", ",", "3", ",", "4"}], "}"}], ",", 
         RowBox[{"{", 
          RowBox[{"3", ",", "2", ",", "4"}], "}"}], ",", 
         RowBox[{"{", 
          RowBox[{"4", ",", "3", ",", "3"}], "}"}]}], "}"}], ",", 
       RowBox[{"{", 
        RowBox[{
         RowBox[{"{", 
          RowBox[{"2", ",", "3", ",", "3"}], "}"}], ",", 
         RowBox[{"{", 
          RowBox[{"2", ",", "3", ",", "4"}], "}"}], ",", 
         RowBox[{"{", 
          RowBox[{"4", ",", "2", ",", "2"}], "}"}], ",", 
         RowBox[{"{", 
          RowBox[{"4", ",", "3", ",", "2"}], "}"}]}], "}"}], ",", 
       RowBox[{"{", 
        RowBox[{
         RowBox[{"{", 
          RowBox[{"2", ",", "3", ",", "3"}], "}"}], ",", 
         RowBox[{"{", 
          RowBox[{"2", ",", "3", ",", "4"}], "}"}], ",", 
         RowBox[{"{", 
          RowBox[{"4", ",", "2", ",", "2"}], "}"}], ",", 
         RowBox[{"{", 
          RowBox[{"4", ",", "3", ",", "3"}], "}"}]}], "}"}], ",", 
       RowBox[{"{", 
        RowBox[{
         RowBox[{"{", 
          RowBox[{"2", ",", "3", ",", "3"}], "}"}], ",", 
         RowBox[{"{", 
          RowBox[{"2", ",", "3", ",", "4"}], "}"}], ",", 
         RowBox[{"{", 
          RowBox[{"4", ",", "3", ",", "2"}], "}"}], ",", 
         RowBox[{"{", 
          RowBox[{"4", ",", "3", ",", "3"}], "}"}]}], "}"}], ",", 
       RowBox[{"{", 
        RowBox[{
         RowBox[{"{", 
          RowBox[{"2", ",", "3", ",", "3"}], "}"}], ",", 
         RowBox[{"{", 
          RowBox[{"2", ",", "4", ",", "3"}], "}"}], ",", 
         RowBox[{"{", 
          RowBox[{"3", ",", "2", ",", "2"}], "}"}], ",", 
         RowBox[{"{", 
          RowBox[{"3", ",", "4", ",", "2"}], "}"}]}], "}"}], ",", 
       RowBox[{"{", 
        RowBox[{
         RowBox[{"{", 
          RowBox[{"2", ",", "3", ",", "3"}], "}"}], ",", 
         RowBox[{"{", 
          RowBox[{"2", ",", "4", ",", "3"}], "}"}], ",", 
         RowBox[{"{", 
          RowBox[{"3", ",", "2", ",", "2"}], "}"}], ",", 
         RowBox[{"{", 
          RowBox[{"3", ",", "4", ",", "4"}], "}"}]}], "}"}], ",", 
       RowBox[{"{", 
        RowBox[{
         RowBox[{"{", 
          RowBox[{"2", ",", "3", ",", "3"}], "}"}], ",", 
         RowBox[{"{", 
          RowBox[{"2", ",", "4", ",", "3"}], "}"}], ",", 
         RowBox[{"{", 
          RowBox[{"3", ",", "2", ",", "2"}], "}"}], ",", 
         RowBox[{"{", 
          RowBox[{"4", ",", "2", ",", "2"}], "}"}]}], "}"}], ",", 
       RowBox[{"{", 
        RowBox[{
         RowBox[{"{", 
          RowBox[{"2", ",", "3", ",", "3"}], "}"}], ",", 
         RowBox[{"{", 
          RowBox[{"2", ",", "4", ",", "3"}], "}"}], ",", 
         RowBox[{"{", 
          RowBox[{"3", ",", "4", ",", "4"}], "}"}], ",", 
         RowBox[{"{", 
          RowBox[{"4", ",", "2", ",", "2"}], "}"}]}], "}"}], ",", 
       RowBox[{"{", 
        RowBox[{
         RowBox[{"{", 
          RowBox[{"2", ",", "3", ",", "3"}], "}"}], ",", 
         RowBox[{"{", 
          RowBox[{"2", ",", "4", ",", "3"}], "}"}], ",", 
         RowBox[{"{", 
          RowBox[{"4", ",", "2", ",", "3"}], "}"}], ",", 
         RowBox[{"{", 
          RowBox[{"4", ",", "3", ",", "3"}], "}"}]}], "}"}], ",", 
       RowBox[{"{", 
        RowBox[{
         RowBox[{"{", 
          RowBox[{"2", ",", "3", ",", "3"}], "}"}], ",", 
         RowBox[{"{", 
          RowBox[{"2", ",", "4", ",", "4"}], "}"}], ",", 
         RowBox[{"{", 
          RowBox[{"3", ",", "2", ",", "2"}], "}"}], ",", 
         RowBox[{"{", 
          RowBox[{"3", ",", "4", ",", "4"}], "}"}]}], "}"}], ",", 
       RowBox[{"{", 
        RowBox[{
         RowBox[{"{", 
          RowBox[{"2", ",", "3", ",", "3"}], "}"}], ",", 
         RowBox[{"{", 
          RowBox[{"2", ",", "4", ",", "4"}], "}"}], ",", 
         RowBox[{"{", 
          RowBox[{"3", ",", "2", ",", "2"}], "}"}], ",", 
         RowBox[{"{", 
          RowBox[{"4", ",", "2", ",", "2"}], "}"}]}], "}"}], ",", 
       RowBox[{"{", 
        RowBox[{
         RowBox[{"{", 
          RowBox[{"2", ",", "3", ",", "3"}], "}"}], ",", 
         RowBox[{"{", 
          RowBox[{"2", ",", "4", ",", "4"}], "}"}], ",", 
         RowBox[{"{", 
          RowBox[{"3", ",", "2", ",", "2"}], "}"}], ",", 
         RowBox[{"{", 
          RowBox[{"4", ",", "3", ",", "3"}], "}"}]}], "}"}], ",", 
       RowBox[{"{", 
        RowBox[{
         RowBox[{"{", 
          RowBox[{"2", ",", "3", ",", "3"}], "}"}], ",", 
         RowBox[{"{", 
          RowBox[{"2", ",", "4", ",", "4"}], "}"}], ",", 
         RowBox[{"{", 
          RowBox[{"3", ",", "4", ",", "2"}], "}"}], ",", 
         RowBox[{"{", 
          RowBox[{"4", ",", "3", ",", "2"}], "}"}]}], "}"}], ",", 
       RowBox[{"{", 
        RowBox[{
         RowBox[{"{", 
          RowBox[{"2", ",", "3", ",", "3"}], "}"}], ",", 
         RowBox[{"{", 
          RowBox[{"2", ",", "4", ",", "4"}], "}"}], ",", 
         RowBox[{"{", 
          RowBox[{"3", ",", "4", ",", "2"}], "}"}], ",", 
         RowBox[{"{", 
          RowBox[{"4", ",", "3", ",", "3"}], "}"}]}], "}"}], ",", 
       RowBox[{"{", 
        RowBox[{
         RowBox[{"{", 
          RowBox[{"2", ",", "3", ",", "3"}], "}"}], ",", 
         RowBox[{"{", 
          RowBox[{"2", ",", "4", ",", "4"}], "}"}], ",", 
         RowBox[{"{", 
          RowBox[{"3", ",", "4", ",", "4"}], "}"}], ",", 
         RowBox[{"{", 
          RowBox[{"4", ",", "3", ",", "3"}], "}"}]}], "}"}], ",", 
       RowBox[{"{", 
        RowBox[{
         RowBox[{"{", 
          RowBox[{"2", ",", "3", ",", "3"}], "}"}], ",", 
         RowBox[{"{", 
          RowBox[{"3", ",", "2", ",", "4"}], "}"}], ",", 
         RowBox[{"{", 
          RowBox[{"3", ",", "4", ",", "2"}], "}"}], ",", 
         RowBox[{"{", 
          RowBox[{"4", ",", "3", ",", "3"}], "}"}]}], "}"}]}], "}"}], ",", 
     RowBox[{"{", 
      RowBox[{
       RowBox[{"{", 
        RowBox[{
         RowBox[{"{", 
          RowBox[{"2", ",", "2", ",", "3"}], "}"}], ",", 
         RowBox[{"{", 
          RowBox[{"2", ",", "2", ",", "4"}], "}"}], ",", 
         RowBox[{"{", 
          RowBox[{"2", ",", "3", ",", "3"}], "}"}], ",", 
         RowBox[{"{", 
          RowBox[{"2", ",", "3", ",", "4"}], "}"}], ",", 
         RowBox[{"{", 
          RowBox[{"2", ",", "4", ",", "3"}], "}"}]}], "}"}], ",", 
       RowBox[{"{", 
        RowBox[{
         RowBox[{"{", 
          RowBox[{"2", ",", "2", ",", "3"}], "}"}], ",", 
         RowBox[{"{", 
          RowBox[{"2", ",", "2", ",", "4"}], "}"}], ",", 
         RowBox[{"{", 
          RowBox[{"2", ",", "3", ",", "3"}], "}"}], ",", 
         RowBox[{"{", 
          RowBox[{"2", ",", "3", ",", "4"}], "}"}], ",", 
         RowBox[{"{", 
          RowBox[{"2", ",", "4", ",", "4"}], "}"}]}], "}"}], ",", 
       RowBox[{"{", 
        RowBox[{
         RowBox[{"{", 
          RowBox[{"2", ",", "2", ",", "3"}], "}"}], ",", 
         RowBox[{"{", 
          RowBox[{"2", ",", "2", ",", "4"}], "}"}], ",", 
         RowBox[{"{", 
          RowBox[{"2", ",", "3", ",", "3"}], "}"}], ",", 
         RowBox[{"{", 
          RowBox[{"2", ",", "4", ",", "3"}], "}"}], ",", 
         RowBox[{"{", 
          RowBox[{"4", ",", "3", ",", "3"}], "}"}]}], "}"}], ",", 
       RowBox[{"{", 
        RowBox[{
         RowBox[{"{", 
          RowBox[{"2", ",", "2", ",", "3"}], "}"}], ",", 
         RowBox[{"{", 
          RowBox[{"2", ",", "2", ",", "4"}], "}"}], ",", 
         RowBox[{"{", 
          RowBox[{"2", ",", "3", ",", "3"}], "}"}], ",", 
         RowBox[{"{", 
          RowBox[{"2", ",", "4", ",", "3"}], "}"}], ",", 
         RowBox[{"{", 
          RowBox[{"4", ",", "4", ",", "3"}], "}"}]}], "}"}], ",", 
       RowBox[{"{", 
        RowBox[{
         RowBox[{"{", 
          RowBox[{"2", ",", "2", ",", "3"}], "}"}], ",", 
         RowBox[{"{", 
          RowBox[{"2", ",", "2", ",", "4"}], "}"}], ",", 
         RowBox[{"{", 
          RowBox[{"2", ",", "3", ",", "3"}], "}"}], ",", 
         RowBox[{"{", 
          RowBox[{"4", ",", "2", ",", "4"}], "}"}], ",", 
         RowBox[{"{", 
          RowBox[{"4", ",", "3", ",", "3"}], "}"}]}], "}"}], ",", 
       RowBox[{"{", 
        RowBox[{
         RowBox[{"{", 
          RowBox[{"2", ",", "2", ",", "3"}], "}"}], ",", 
         RowBox[{"{", 
          RowBox[{"2", ",", "2", ",", "4"}], "}"}], ",", 
         RowBox[{"{", 
          RowBox[{"2", ",", "3", ",", "3"}], "}"}], ",", 
         RowBox[{"{", 
          RowBox[{"4", ",", "2", ",", "4"}], "}"}], ",", 
         RowBox[{"{", 
          RowBox[{"4", ",", "3", ",", "4"}], "}"}]}], "}"}], ",", 
       RowBox[{"{", 
        RowBox[{
         RowBox[{"{", 
          RowBox[{"2", ",", "2", ",", "3"}], "}"}], ",", 
         RowBox[{"{", 
          RowBox[{"2", ",", "2", ",", "4"}], "}"}], ",", 
         RowBox[{"{", 
          RowBox[{"2", ",", "3", ",", "3"}], "}"}], ",", 
         RowBox[{"{", 
          RowBox[{"4", ",", "2", ",", "4"}], "}"}], ",", 
         RowBox[{"{", 
          RowBox[{"4", ",", "4", ",", "3"}], "}"}]}], "}"}], ",", 
       RowBox[{"{", 
        RowBox[{
         RowBox[{"{", 
          RowBox[{"2", ",", "2", ",", "3"}], "}"}], ",", 
         RowBox[{"{", 
          RowBox[{"2", ",", "2", ",", "4"}], "}"}], ",", 
         RowBox[{"{", 
          RowBox[{"2", ",", "3", ",", "3"}], "}"}], ",", 
         RowBox[{"{", 
          RowBox[{"4", ",", "3", ",", "3"}], "}"}], ",", 
         RowBox[{"{", 
          RowBox[{"4", ",", "3", ",", "4"}], "}"}]}], "}"}], ",", 
       RowBox[{"{", 
        RowBox[{
         RowBox[{"{", 
          RowBox[{"2", ",", "2", ",", "3"}], "}"}], ",", 
         RowBox[{"{", 
          RowBox[{"2", ",", "2", ",", "4"}], "}"}], ",", 
         RowBox[{"{", 
          RowBox[{"2", ",", "3", ",", "4"}], "}"}], ",", 
         RowBox[{"{", 
          RowBox[{"3", ",", "2", ",", "4"}], "}"}], ",", 
         RowBox[{"{", 
          RowBox[{"3", ",", "3", ",", "4"}], "}"}]}], "}"}], ",", 
       RowBox[{"{", 
        RowBox[{
         RowBox[{"{", 
          RowBox[{"2", ",", "2", ",", "3"}], "}"}], ",", 
         RowBox[{"{", 
          RowBox[{"2", ",", "2", ",", "4"}], "}"}], ",", 
         RowBox[{"{", 
          RowBox[{"2", ",", "3", ",", "4"}], "}"}], ",", 
         RowBox[{"{", 
          RowBox[{"3", ",", "2", ",", "4"}], "}"}], ",", 
         RowBox[{"{", 
          RowBox[{"3", ",", "4", ",", "4"}], "}"}]}], "}"}], ",", 
       RowBox[{"{", 
        RowBox[{
         RowBox[{"{", 
          RowBox[{"2", ",", "2", ",", "3"}], "}"}], ",", 
         RowBox[{"{", 
          RowBox[{"2", ",", "2", ",", "4"}], "}"}], ",", 
         RowBox[{"{", 
          RowBox[{"3", ",", "2", ",", "3"}], "}"}], ",", 
         RowBox[{"{", 
          RowBox[{"3", ",", "2", ",", "4"}], "}"}], ",", 
         RowBox[{"{", 
          RowBox[{"3", ",", "3", ",", "4"}], "}"}]}], "}"}], ",", 
       RowBox[{"{", 
        RowBox[{
         RowBox[{"{", 
          RowBox[{"2", ",", "2", ",", "3"}], "}"}], ",", 
         RowBox[{"{", 
          RowBox[{"2", ",", "2", ",", "4"}], "}"}], ",", 
         RowBox[{"{", 
          RowBox[{"3", ",", "2", ",", "3"}], "}"}], ",", 
         RowBox[{"{", 
          RowBox[{"3", ",", "2", ",", "4"}], "}"}], ",", 
         RowBox[{"{", 
          RowBox[{"3", ",", "4", ",", "2"}], "}"}]}], "}"}], ",", 
       RowBox[{"{", 
        RowBox[{
         RowBox[{"{", 
          RowBox[{"2", ",", "2", ",", "3"}], "}"}], ",", 
         RowBox[{"{", 
          RowBox[{"2", ",", "2", ",", "4"}], "}"}], ",", 
         RowBox[{"{", 
          RowBox[{"3", ",", "2", ",", "3"}], "}"}], ",", 
         RowBox[{"{", 
          RowBox[{"3", ",", "2", ",", "4"}], "}"}], ",", 
         RowBox[{"{", 
          RowBox[{"3", ",", "4", ",", "3"}], "}"}]}], "}"}], ",", 
       RowBox[{"{", 
        RowBox[{
         RowBox[{"{", 
          RowBox[{"2", ",", "2", ",", "3"}], "}"}], ",", 
         RowBox[{"{", 
          RowBox[{"2", ",", "2", ",", "4"}], "}"}], ",", 
         RowBox[{"{", 
          RowBox[{"3", ",", "2", ",", "3"}], "}"}], ",", 
         RowBox[{"{", 
          RowBox[{"3", ",", "2", ",", "4"}], "}"}], ",", 
         RowBox[{"{", 
          RowBox[{"3", ",", "4", ",", "4"}], "}"}]}], "}"}], ",", 
       RowBox[{"{", 
        RowBox[{
         RowBox[{"{", 
          RowBox[{"2", ",", "2", ",", "3"}], "}"}], ",", 
         RowBox[{"{", 
          RowBox[{"2", ",", "2", ",", "4"}], "}"}], ",", 
         RowBox[{"{", 
          RowBox[{"3", ",", "2", ",", "3"}], "}"}], ",", 
         RowBox[{"{", 
          RowBox[{"3", ",", "2", ",", "4"}], "}"}], ",", 
         RowBox[{"{", 
          RowBox[{"4", ",", "2", ",", "3"}], "}"}]}], "}"}], ",", 
       RowBox[{"{", 
        RowBox[{
         RowBox[{"{", 
          RowBox[{"2", ",", "2", ",", "3"}], "}"}], ",", 
         RowBox[{"{", 
          RowBox[{"2", ",", "2", ",", "4"}], "}"}], ",", 
         RowBox[{"{", 
          RowBox[{"3", ",", "2", ",", "3"}], "}"}], ",", 
         RowBox[{"{", 
          RowBox[{"3", ",", "2", ",", "4"}], "}"}], ",", 
         RowBox[{"{", 
          RowBox[{"4", ",", "2", ",", "4"}], "}"}]}], "}"}], ",", 
       RowBox[{"{", 
        RowBox[{
         RowBox[{"{", 
          RowBox[{"2", ",", "2", ",", "3"}], "}"}], ",", 
         RowBox[{"{", 
          RowBox[{"2", ",", "2", ",", "4"}], "}"}], ",", 
         RowBox[{"{", 
          RowBox[{"3", ",", "2", ",", "3"}], "}"}], ",", 
         RowBox[{"{", 
          RowBox[{"3", ",", "2", ",", "4"}], "}"}], ",", 
         RowBox[{"{", 
          RowBox[{"4", ",", "3", ",", "3"}], "}"}]}], "}"}], ",", 
       RowBox[{"{", 
        RowBox[{
         RowBox[{"{", 
          RowBox[{"2", ",", "2", ",", "3"}], "}"}], ",", 
         RowBox[{"{", 
          RowBox[{"2", ",", "2", ",", "4"}], "}"}], ",", 
         RowBox[{"{", 
          RowBox[{"3", ",", "2", ",", "3"}], "}"}], ",", 
         RowBox[{"{", 
          RowBox[{"3", ",", "2", ",", "4"}], "}"}], ",", 
         RowBox[{"{", 
          RowBox[{"4", ",", "3", ",", "4"}], "}"}]}], "}"}], ",", 
       RowBox[{"{", 
        RowBox[{
         RowBox[{"{", 
          RowBox[{"2", ",", "2", ",", "3"}], "}"}], ",", 
         RowBox[{"{", 
          RowBox[{"2", ",", "2", ",", "4"}], "}"}], ",", 
         RowBox[{"{", 
          RowBox[{"3", ",", "2", ",", "3"}], "}"}], ",", 
         RowBox[{"{", 
          RowBox[{"3", ",", "2", ",", "4"}], "}"}], ",", 
         RowBox[{"{", 
          RowBox[{"4", ",", "4", ",", "2"}], "}"}]}], "}"}], ",", 
       RowBox[{"{", 
        RowBox[{
         RowBox[{"{", 
          RowBox[{"2", ",", "2", ",", "3"}], "}"}], ",", 
         RowBox[{"{", 
          RowBox[{"2", ",", "2", ",", "4"}], "}"}], ",", 
         RowBox[{"{", 
          RowBox[{"3", ",", "2", ",", "3"}], "}"}], ",", 
         RowBox[{"{", 
          RowBox[{"3", ",", "2", ",", "4"}], "}"}], ",", 
         RowBox[{"{", 
          RowBox[{"4", ",", "4", ",", "3"}], "}"}]}], "}"}], ",", 
       RowBox[{"{", 
        RowBox[{
         RowBox[{"{", 
          RowBox[{"2", ",", "2", ",", "3"}], "}"}], ",", 
         RowBox[{"{", 
          RowBox[{"2", ",", "2", ",", "4"}], "}"}], ",", 
         RowBox[{"{", 
          RowBox[{"3", ",", "2", ",", "3"}], "}"}], ",", 
         RowBox[{"{", 
          RowBox[{"3", ",", "3", ",", "4"}], "}"}], ",", 
         RowBox[{"{", 
          RowBox[{"4", ",", "2", ",", "3"}], "}"}]}], "}"}], ",", 
       RowBox[{"{", 
        RowBox[{
         RowBox[{"{", 
          RowBox[{"2", ",", "2", ",", "3"}], "}"}], ",", 
         RowBox[{"{", 
          RowBox[{"2", ",", "2", ",", "4"}], "}"}], ",", 
         RowBox[{"{", 
          RowBox[{"3", ",", "2", ",", "3"}], "}"}], ",", 
         RowBox[{"{", 
          RowBox[{"3", ",", "3", ",", "4"}], "}"}], ",", 
         RowBox[{"{", 
          RowBox[{"4", ",", "2", ",", "4"}], "}"}]}], "}"}], ",", 
       RowBox[{"{", 
        RowBox[{
         RowBox[{"{", 
          RowBox[{"2", ",", "2", ",", "3"}], "}"}], ",", 
         RowBox[{"{", 
          RowBox[{"2", ",", "2", ",", "4"}], "}"}], ",", 
         RowBox[{"{", 
          RowBox[{"3", ",", "2", ",", "3"}], "}"}], ",", 
         RowBox[{"{", 
          RowBox[{"3", ",", "3", ",", "4"}], "}"}], ",", 
         RowBox[{"{", 
          RowBox[{"4", ",", "3", ",", "4"}], "}"}]}], "}"}], ",", 
       RowBox[{"{", 
        RowBox[{
         RowBox[{"{", 
          RowBox[{"2", ",", "2", ",", "3"}], "}"}], ",", 
         RowBox[{"{", 
          RowBox[{"2", ",", "2", ",", "4"}], "}"}], ",", 
         RowBox[{"{", 
          RowBox[{"3", ",", "2", ",", "3"}], "}"}], ",", 
         RowBox[{"{", 
          RowBox[{"3", ",", "3", ",", "4"}], "}"}], ",", 
         RowBox[{"{", 
          RowBox[{"4", ",", "4", ",", "2"}], "}"}]}], "}"}], ",", 
       RowBox[{"{", 
        RowBox[{
         RowBox[{"{", 
          RowBox[{"2", ",", "2", ",", "3"}], "}"}], ",", 
         RowBox[{"{", 
          RowBox[{"2", ",", "2", ",", "4"}], "}"}], ",", 
         RowBox[{"{", 
          RowBox[{"3", ",", "2", ",", "3"}], "}"}], ",", 
         RowBox[{"{", 
          RowBox[{"3", ",", "3", ",", "4"}], "}"}], ",", 
         RowBox[{"{", 
          RowBox[{"4", ",", "4", ",", "3"}], "}"}]}], "}"}], ",", 
       RowBox[{"{", 
        RowBox[{
         RowBox[{"{", 
          RowBox[{"2", ",", "2", ",", "3"}], "}"}], ",", 
         RowBox[{"{", 
          RowBox[{"2", ",", "2", ",", "4"}], "}"}], ",", 
         RowBox[{"{", 
          RowBox[{"3", ",", "2", ",", "3"}], "}"}], ",", 
         RowBox[{"{", 
          RowBox[{"3", ",", "4", ",", "2"}], "}"}], ",", 
         RowBox[{"{", 
          RowBox[{"3", ",", "4", ",", "3"}], "}"}]}], "}"}], ",", 
       RowBox[{"{", 
        RowBox[{
         RowBox[{"{", 
          RowBox[{"2", ",", "2", ",", "3"}], "}"}], ",", 
         RowBox[{"{", 
          RowBox[{"2", ",", "2", ",", "4"}], "}"}], ",", 
         RowBox[{"{", 
          RowBox[{"3", ",", "2", ",", "3"}], "}"}], ",", 
         RowBox[{"{", 
          RowBox[{"3", ",", "4", ",", "2"}], "}"}], ",", 
         RowBox[{"{", 
          RowBox[{"3", ",", "4", ",", "4"}], "}"}]}], "}"}], ",", 
       RowBox[{"{", 
        RowBox[{
         RowBox[{"{", 
          RowBox[{"2", ",", "2", ",", "3"}], "}"}], ",", 
         RowBox[{"{", 
          RowBox[{"2", ",", "2", ",", "4"}], "}"}], ",", 
         RowBox[{"{", 
          RowBox[{"3", ",", "2", ",", "3"}], "}"}], ",", 
         RowBox[{"{", 
          RowBox[{"3", ",", "4", ",", "2"}], "}"}], ",", 
         RowBox[{"{", 
          RowBox[{"4", ",", "3", ",", "3"}], "}"}]}], "}"}], ",", 
       RowBox[{"{", 
        RowBox[{
         RowBox[{"{", 
          RowBox[{"2", ",", "2", ",", "3"}], "}"}], ",", 
         RowBox[{"{", 
          RowBox[{"2", ",", "2", ",", "4"}], "}"}], ",", 
         RowBox[{"{", 
          RowBox[{"3", ",", "2", ",", "3"}], "}"}], ",", 
         RowBox[{"{", 
          RowBox[{"3", ",", "4", ",", "2"}], "}"}], ",", 
         RowBox[{"{", 
          RowBox[{"4", ",", "4", ",", "2"}], "}"}]}], "}"}], ",", 
       RowBox[{"{", 
        RowBox[{
         RowBox[{"{", 
          RowBox[{"2", ",", "2", ",", "3"}], "}"}], ",", 
         RowBox[{"{", 
          RowBox[{"2", ",", "2", ",", "4"}], "}"}], ",", 
         RowBox[{"{", 
          RowBox[{"3", ",", "2", ",", "3"}], "}"}], ",", 
         RowBox[{"{", 
          RowBox[{"3", ",", "4", ",", "2"}], "}"}], ",", 
         RowBox[{"{", 
          RowBox[{"4", ",", "4", ",", "3"}], "}"}]}], "}"}], ",", 
       RowBox[{"{", 
        RowBox[{
         RowBox[{"{", 
          RowBox[{"2", ",", "2", ",", "3"}], "}"}], ",", 
         RowBox[{"{", 
          RowBox[{"2", ",", "2", ",", "4"}], "}"}], ",", 
         RowBox[{"{", 
          RowBox[{"3", ",", "2", ",", "3"}], "}"}], ",", 
         RowBox[{"{", 
          RowBox[{"3", ",", "4", ",", "3"}], "}"}], ",", 
         RowBox[{"{", 
          RowBox[{"3", ",", "4", ",", "4"}], "}"}]}], "}"}], ",", 
       RowBox[{"{", 
        RowBox[{
         RowBox[{"{", 
          RowBox[{"2", ",", "2", ",", "3"}], "}"}], ",", 
         RowBox[{"{", 
          RowBox[{"2", ",", "2", ",", "4"}], "}"}], ",", 
         RowBox[{"{", 
          RowBox[{"3", ",", "2", ",", "3"}], "}"}], ",", 
         RowBox[{"{", 
          RowBox[{"3", ",", "4", ",", "3"}], "}"}], ",", 
         RowBox[{"{", 
          RowBox[{"4", ",", "2", ",", "3"}], "}"}]}], "}"}], ",", 
       RowBox[{"{", 
        RowBox[{
         RowBox[{"{", 
          RowBox[{"2", ",", "2", ",", "3"}], "}"}], ",", 
         RowBox[{"{", 
          RowBox[{"2", ",", "2", ",", "4"}], "}"}], ",", 
         RowBox[{"{", 
          RowBox[{"3", ",", "2", ",", "3"}], "}"}], ",", 
         RowBox[{"{", 
          RowBox[{"3", ",", "4", ",", "3"}], "}"}], ",", 
         RowBox[{"{", 
          RowBox[{"4", ",", "2", ",", "4"}], "}"}]}], "}"}], ",", 
       RowBox[{"{", 
        RowBox[{
         RowBox[{"{", 
          RowBox[{"2", ",", "2", ",", "3"}], "}"}], ",", 
         RowBox[{"{", 
          RowBox[{"2", ",", "2", ",", "4"}], "}"}], ",", 
         RowBox[{"{", 
          RowBox[{"3", ",", "2", ",", "3"}], "}"}], ",", 
         RowBox[{"{", 
          RowBox[{"3", ",", "4", ",", "3"}], "}"}], ",", 
         RowBox[{"{", 
          RowBox[{"4", ",", "4", ",", "2"}], "}"}]}], "}"}], ",", 
       RowBox[{"{", 
        RowBox[{
         RowBox[{"{", 
          RowBox[{"2", ",", "2", ",", "3"}], "}"}], ",", 
         RowBox[{"{", 
          RowBox[{"2", ",", "2", ",", "4"}], "}"}], ",", 
         RowBox[{"{", 
          RowBox[{"3", ",", "2", ",", "3"}], "}"}], ",", 
         RowBox[{"{", 
          RowBox[{"3", ",", "4", ",", "3"}], "}"}], ",", 
         RowBox[{"{", 
          RowBox[{"4", ",", "4", ",", "3"}], "}"}]}], "}"}], ",", 
       RowBox[{"{", 
        RowBox[{
         RowBox[{"{", 
          RowBox[{"2", ",", "2", ",", "3"}], "}"}], ",", 
         RowBox[{"{", 
          RowBox[{"2", ",", "2", ",", "4"}], "}"}], ",", 
         RowBox[{"{", 
          RowBox[{"3", ",", "2", ",", "3"}], "}"}], ",", 
         RowBox[{"{", 
          RowBox[{"3", ",", "4", ",", "4"}], "}"}], ",", 
         RowBox[{"{", 
          RowBox[{"4", ",", "2", ",", "3"}], "}"}]}], "}"}], ",", 
       RowBox[{"{", 
        RowBox[{
         RowBox[{"{", 
          RowBox[{"2", ",", "2", ",", "3"}], "}"}], ",", 
         RowBox[{"{", 
          RowBox[{"2", ",", "2", ",", "4"}], "}"}], ",", 
         RowBox[{"{", 
          RowBox[{"3", ",", "2", ",", "3"}], "}"}], ",", 
         RowBox[{"{", 
          RowBox[{"3", ",", "4", ",", "4"}], "}"}], ",", 
         RowBox[{"{", 
          RowBox[{"4", ",", "2", ",", "4"}], "}"}]}], "}"}], ",", 
       RowBox[{"{", 
        RowBox[{
         RowBox[{"{", 
          RowBox[{"2", ",", "2", ",", "3"}], "}"}], ",", 
         RowBox[{"{", 
          RowBox[{"2", ",", "2", ",", "4"}], "}"}], ",", 
         RowBox[{"{", 
          RowBox[{"3", ",", "2", ",", "3"}], "}"}], ",", 
         RowBox[{"{", 
          RowBox[{"3", ",", "4", ",", "4"}], "}"}], ",", 
         RowBox[{"{", 
          RowBox[{"4", ",", "3", ",", "3"}], "}"}]}], "}"}], ",", 
       RowBox[{"{", 
        RowBox[{
         RowBox[{"{", 
          RowBox[{"2", ",", "2", ",", "3"}], "}"}], ",", 
         RowBox[{"{", 
          RowBox[{"2", ",", "2", ",", "4"}], "}"}], ",", 
         RowBox[{"{", 
          RowBox[{"3", ",", "2", ",", "3"}], "}"}], ",", 
         RowBox[{"{", 
          RowBox[{"4", ",", "2", ",", "3"}], "}"}], ",", 
         RowBox[{"{", 
          RowBox[{"4", ",", "3", ",", "3"}], "}"}]}], "}"}], ",", 
       RowBox[{"{", 
        RowBox[{
         RowBox[{"{", 
          RowBox[{"2", ",", "2", ",", "3"}], "}"}], ",", 
         RowBox[{"{", 
          RowBox[{"2", ",", "2", ",", "4"}], "}"}], ",", 
         RowBox[{"{", 
          RowBox[{"3", ",", "2", ",", "3"}], "}"}], ",", 
         RowBox[{"{", 
          RowBox[{"4", ",", "2", ",", "3"}], "}"}], ",", 
         RowBox[{"{", 
          RowBox[{"4", ",", "3", ",", "4"}], "}"}]}], "}"}], ",", 
       RowBox[{"{", 
        RowBox[{
         RowBox[{"{", 
          RowBox[{"2", ",", "2", ",", "3"}], "}"}], ",", 
         RowBox[{"{", 
          RowBox[{"2", ",", "2", ",", "4"}], "}"}], ",", 
         RowBox[{"{", 
          RowBox[{"3", ",", "2", ",", "3"}], "}"}], ",", 
         RowBox[{"{", 
          RowBox[{"4", ",", "2", ",", "3"}], "}"}], ",", 
         RowBox[{"{", 
          RowBox[{"4", ",", "4", ",", "3"}], "}"}]}], "}"}], ",", 
       RowBox[{"{", 
        RowBox[{
         RowBox[{"{", 
          RowBox[{"2", ",", "2", ",", "3"}], "}"}], ",", 
         RowBox[{"{", 
          RowBox[{"2", ",", "2", ",", "4"}], "}"}], ",", 
         RowBox[{"{", 
          RowBox[{"3", ",", "2", ",", "3"}], "}"}], ",", 
         RowBox[{"{", 
          RowBox[{"4", ",", "3", ",", "3"}], "}"}], ",", 
         RowBox[{"{", 
          RowBox[{"4", ",", "3", ",", "4"}], "}"}]}], "}"}], ",", 
       RowBox[{"{", 
        RowBox[{
         RowBox[{"{", 
          RowBox[{"2", ",", "2", ",", "3"}], "}"}], ",", 
         RowBox[{"{", 
          RowBox[{"2", ",", "2", ",", "4"}], "}"}], ",", 
         RowBox[{"{", 
          RowBox[{"3", ",", "2", ",", "3"}], "}"}], ",", 
         RowBox[{"{", 
          RowBox[{"4", ",", "3", ",", "3"}], "}"}], ",", 
         RowBox[{"{", 
          RowBox[{"4", ",", "4", ",", "2"}], "}"}]}], "}"}], ",", 
       RowBox[{"{", 
        RowBox[{
         RowBox[{"{", 
          RowBox[{"2", ",", "2", ",", "3"}], "}"}], ",", 
         RowBox[{"{", 
          RowBox[{"2", ",", "2", ",", "4"}], "}"}], ",", 
         RowBox[{"{", 
          RowBox[{"3", ",", "2", ",", "3"}], "}"}], ",", 
         RowBox[{"{", 
          RowBox[{"4", ",", "3", ",", "4"}], "}"}], ",", 
         RowBox[{"{", 
          RowBox[{"4", ",", "4", ",", "2"}], "}"}]}], "}"}], ",", 
       RowBox[{"{", 
        RowBox[{
         RowBox[{"{", 
          RowBox[{"2", ",", "2", ",", "3"}], "}"}], ",", 
         RowBox[{"{", 
          RowBox[{"2", ",", "2", ",", "4"}], "}"}], ",", 
         RowBox[{"{", 
          RowBox[{"3", ",", "2", ",", "3"}], "}"}], ",", 
         RowBox[{"{", 
          RowBox[{"4", ",", "4", ",", "2"}], "}"}], ",", 
         RowBox[{"{", 
          RowBox[{"4", ",", "4", ",", "3"}], "}"}]}], "}"}], ",", 
       RowBox[{"{", 
        RowBox[{
         RowBox[{"{", 
          RowBox[{"2", ",", "2", ",", "3"}], "}"}], ",", 
         RowBox[{"{", 
          RowBox[{"2", ",", "2", ",", "4"}], "}"}], ",", 
         RowBox[{"{", 
          RowBox[{"3", ",", "2", ",", "4"}], "}"}], ",", 
         RowBox[{"{", 
          RowBox[{"3", ",", "3", ",", "4"}], "}"}], ",", 
         RowBox[{"{", 
          RowBox[{"4", ",", "2", ",", "3"}], "}"}]}], "}"}], ",", 
       RowBox[{"{", 
        RowBox[{
         RowBox[{"{", 
          RowBox[{"2", ",", "2", ",", "3"}], "}"}], ",", 
         RowBox[{"{", 
          RowBox[{"2", ",", "2", ",", "4"}], "}"}], ",", 
         RowBox[{"{", 
          RowBox[{"3", ",", "2", ",", "4"}], "}"}], ",", 
         RowBox[{"{", 
          RowBox[{"3", ",", "3", ",", "4"}], "}"}], ",", 
         RowBox[{"{", 
          RowBox[{"4", ",", "3", ",", "4"}], "}"}]}], "}"}], ",", 
       RowBox[{"{", 
        RowBox[{
         RowBox[{"{", 
          RowBox[{"2", ",", "2", ",", "3"}], "}"}], ",", 
         RowBox[{"{", 
          RowBox[{"2", ",", "2", ",", "4"}], "}"}], ",", 
         RowBox[{"{", 
          RowBox[{"3", ",", "2", ",", "4"}], "}"}], ",", 
         RowBox[{"{", 
          RowBox[{"3", ",", "3", ",", "4"}], "}"}], ",", 
         RowBox[{"{", 
          RowBox[{"4", ",", "4", ",", "2"}], "}"}]}], "}"}], ",", 
       RowBox[{"{", 
        RowBox[{
         RowBox[{"{", 
          RowBox[{"2", ",", "2", ",", "3"}], "}"}], ",", 
         RowBox[{"{", 
          RowBox[{"2", ",", "2", ",", "4"}], "}"}], ",", 
         RowBox[{"{", 
          RowBox[{"3", ",", "2", ",", "4"}], "}"}], ",", 
         RowBox[{"{", 
          RowBox[{"3", ",", "3", ",", "4"}], "}"}], ",", 
         RowBox[{"{", 
          RowBox[{"4", ",", "4", ",", "3"}], "}"}]}], "}"}], ",", 
       RowBox[{"{", 
        RowBox[{
         RowBox[{"{", 
          RowBox[{"2", ",", "2", ",", "3"}], "}"}], ",", 
         RowBox[{"{", 
          RowBox[{"2", ",", "2", ",", "4"}], "}"}], ",", 
         RowBox[{"{", 
          RowBox[{"3", ",", "2", ",", "4"}], "}"}], ",", 
         RowBox[{"{", 
          RowBox[{"3", ",", "4", ",", "2"}], "}"}], ",", 
         RowBox[{"{", 
          RowBox[{"3", ",", "4", ",", "3"}], "}"}]}], "}"}], ",", 
       RowBox[{"{", 
        RowBox[{
         RowBox[{"{", 
          RowBox[{"2", ",", "2", ",", "3"}], "}"}], ",", 
         RowBox[{"{", 
          RowBox[{"2", ",", "2", ",", "4"}], "}"}], ",", 
         RowBox[{"{", 
          RowBox[{"3", ",", "2", ",", "4"}], "}"}], ",", 
         RowBox[{"{", 
          RowBox[{"3", ",", "4", ",", "2"}], "}"}], ",", 
         RowBox[{"{", 
          RowBox[{"3", ",", "4", ",", "4"}], "}"}]}], "}"}], ",", 
       RowBox[{"{", 
        RowBox[{
         RowBox[{"{", 
          RowBox[{"2", ",", "2", ",", "3"}], "}"}], ",", 
         RowBox[{"{", 
          RowBox[{"2", ",", "2", ",", "4"}], "}"}], ",", 
         RowBox[{"{", 
          RowBox[{"3", ",", "2", ",", "4"}], "}"}], ",", 
         RowBox[{"{", 
          RowBox[{"3", ",", "4", ",", "2"}], "}"}], ",", 
         RowBox[{"{", 
          RowBox[{"4", ",", "3", ",", "3"}], "}"}]}], "}"}], ",", 
       RowBox[{"{", 
        RowBox[{
         RowBox[{"{", 
          RowBox[{"2", ",", "2", ",", "3"}], "}"}], ",", 
         RowBox[{"{", 
          RowBox[{"2", ",", "2", ",", "4"}], "}"}], ",", 
         RowBox[{"{", 
          RowBox[{"3", ",", "2", ",", "4"}], "}"}], ",", 
         RowBox[{"{", 
          RowBox[{"3", ",", "4", ",", "2"}], "}"}], ",", 
         RowBox[{"{", 
          RowBox[{"4", ",", "4", ",", "2"}], "}"}]}], "}"}], ",", 
       RowBox[{"{", 
        RowBox[{
         RowBox[{"{", 
          RowBox[{"2", ",", "2", ",", "3"}], "}"}], ",", 
         RowBox[{"{", 
          RowBox[{"2", ",", "2", ",", "4"}], "}"}], ",", 
         RowBox[{"{", 
          RowBox[{"3", ",", "2", ",", "4"}], "}"}], ",", 
         RowBox[{"{", 
          RowBox[{"3", ",", "4", ",", "2"}], "}"}], ",", 
         RowBox[{"{", 
          RowBox[{"4", ",", "4", ",", "3"}], "}"}]}], "}"}], ",", 
       RowBox[{"{", 
        RowBox[{
         RowBox[{"{", 
          RowBox[{"2", ",", "2", ",", "3"}], "}"}], ",", 
         RowBox[{"{", 
          RowBox[{"2", ",", "2", ",", "4"}], "}"}], ",", 
         RowBox[{"{", 
          RowBox[{"3", ",", "2", ",", "4"}], "}"}], ",", 
         RowBox[{"{", 
          RowBox[{"3", ",", "4", ",", "3"}], "}"}], ",", 
         RowBox[{"{", 
          RowBox[{"3", ",", "4", ",", "4"}], "}"}]}], "}"}], ",", 
       RowBox[{"{", 
        RowBox[{
         RowBox[{"{", 
          RowBox[{"2", ",", "2", ",", "3"}], "}"}], ",", 
         RowBox[{"{", 
          RowBox[{"2", ",", "2", ",", "4"}], "}"}], ",", 
         RowBox[{"{", 
          RowBox[{"3", ",", "2", ",", "4"}], "}"}], ",", 
         RowBox[{"{", 
          RowBox[{"3", ",", "4", ",", "3"}], "}"}], ",", 
         RowBox[{"{", 
          RowBox[{"4", ",", "2", ",", "3"}], "}"}]}], "}"}], ",", 
       RowBox[{"{", 
        RowBox[{
         RowBox[{"{", 
          RowBox[{"2", ",", "2", ",", "3"}], "}"}], ",", 
         RowBox[{"{", 
          RowBox[{"2", ",", "2", ",", "4"}], "}"}], ",", 
         RowBox[{"{", 
          RowBox[{"3", ",", "2", ",", "4"}], "}"}], ",", 
         RowBox[{"{", 
          RowBox[{"3", ",", "4", ",", "3"}], "}"}], ",", 
         RowBox[{"{", 
          RowBox[{"4", ",", "4", ",", "2"}], "}"}]}], "}"}], ",", 
       RowBox[{"{", 
        RowBox[{
         RowBox[{"{", 
          RowBox[{"2", ",", "2", ",", "3"}], "}"}], ",", 
         RowBox[{"{", 
          RowBox[{"2", ",", "2", ",", "4"}], "}"}], ",", 
         RowBox[{"{", 
          RowBox[{"3", ",", "2", ",", "4"}], "}"}], ",", 
         RowBox[{"{", 
          RowBox[{"3", ",", "4", ",", "3"}], "}"}], ",", 
         RowBox[{"{", 
          RowBox[{"4", ",", "4", ",", "3"}], "}"}]}], "}"}], ",", 
       RowBox[{"{", 
        RowBox[{
         RowBox[{"{", 
          RowBox[{"2", ",", "2", ",", "3"}], "}"}], ",", 
         RowBox[{"{", 
          RowBox[{"2", ",", "2", ",", "4"}], "}"}], ",", 
         RowBox[{"{", 
          RowBox[{"3", ",", "2", ",", "4"}], "}"}], ",", 
         RowBox[{"{", 
          RowBox[{"3", ",", "4", ",", "4"}], "}"}], ",", 
         RowBox[{"{", 
          RowBox[{"4", ",", "2", ",", "3"}], "}"}]}], "}"}], ",", 
       RowBox[{"{", 
        RowBox[{
         RowBox[{"{", 
          RowBox[{"2", ",", "2", ",", "3"}], "}"}], ",", 
         RowBox[{"{", 
          RowBox[{"2", ",", "2", ",", "4"}], "}"}], ",", 
         RowBox[{"{", 
          RowBox[{"3", ",", "2", ",", "4"}], "}"}], ",", 
         RowBox[{"{", 
          RowBox[{"3", ",", "4", ",", "4"}], "}"}], ",", 
         RowBox[{"{", 
          RowBox[{"4", ",", "3", ",", "3"}], "}"}]}], "}"}], ",", 
       RowBox[{"{", 
        RowBox[{
         RowBox[{"{", 
          RowBox[{"2", ",", "2", ",", "3"}], "}"}], ",", 
         RowBox[{"{", 
          RowBox[{"2", ",", "2", ",", "4"}], "}"}], ",", 
         RowBox[{"{", 
          RowBox[{"3", ",", "2", ",", "4"}], "}"}], ",", 
         RowBox[{"{", 
          RowBox[{"4", ",", "3", ",", "3"}], "}"}], ",", 
         RowBox[{"{", 
          RowBox[{"4", ",", "3", ",", "4"}], "}"}]}], "}"}], ",", 
       RowBox[{"{", 
        RowBox[{
         RowBox[{"{", 
          RowBox[{"2", ",", "2", ",", "3"}], "}"}], ",", 
         RowBox[{"{", 
          RowBox[{"2", ",", "2", ",", "4"}], "}"}], ",", 
         RowBox[{"{", 
          RowBox[{"3", ",", "2", ",", "4"}], "}"}], ",", 
         RowBox[{"{", 
          RowBox[{"4", ",", "3", ",", "3"}], "}"}], ",", 
         RowBox[{"{", 
          RowBox[{"4", ",", "4", ",", "2"}], "}"}]}], "}"}], ",", 
       RowBox[{"{", 
        RowBox[{
         RowBox[{"{", 
          RowBox[{"2", ",", "2", ",", "3"}], "}"}], ",", 
         RowBox[{"{", 
          RowBox[{"2", ",", "2", ",", "4"}], "}"}], ",", 
         RowBox[{"{", 
          RowBox[{"3", ",", "2", ",", "4"}], "}"}], ",", 
         RowBox[{"{", 
          RowBox[{"4", ",", "3", ",", "4"}], "}"}], ",", 
         RowBox[{"{", 
          RowBox[{"4", ",", "4", ",", "2"}], "}"}]}], "}"}], ",", 
       RowBox[{"{", 
        RowBox[{
         RowBox[{"{", 
          RowBox[{"2", ",", "2", ",", "3"}], "}"}], ",", 
         RowBox[{"{", 
          RowBox[{"2", ",", "2", ",", "4"}], "}"}], ",", 
         RowBox[{"{", 
          RowBox[{"3", ",", "2", ",", "4"}], "}"}], ",", 
         RowBox[{"{", 
          RowBox[{"4", ",", "4", ",", "2"}], "}"}], ",", 
         RowBox[{"{", 
          RowBox[{"4", ",", "4", ",", "3"}], "}"}]}], "}"}], ",", 
       RowBox[{"{", 
        RowBox[{
         RowBox[{"{", 
          RowBox[{"2", ",", "2", ",", "3"}], "}"}], ",", 
         RowBox[{"{", 
          RowBox[{"2", ",", "2", ",", "4"}], "}"}], ",", 
         RowBox[{"{", 
          RowBox[{"3", ",", "3", ",", "2"}], "}"}], ",", 
         RowBox[{"{", 
          RowBox[{"3", ",", "3", ",", "4"}], "}"}], ",", 
         RowBox[{"{", 
          RowBox[{"4", ",", "4", ",", "2"}], "}"}]}], "}"}], ",", 
       RowBox[{"{", 
        RowBox[{
         RowBox[{"{", 
          RowBox[{"2", ",", "2", ",", "3"}], "}"}], ",", 
         RowBox[{"{", 
          RowBox[{"2", ",", "2", ",", "4"}], "}"}], ",", 
         RowBox[{"{", 
          RowBox[{"3", ",", "3", ",", "2"}], "}"}], ",", 
         RowBox[{"{", 
          RowBox[{"3", ",", "4", ",", "2"}], "}"}], ",", 
         RowBox[{"{", 
          RowBox[{"3", ",", "4", ",", "3"}], "}"}]}], "}"}], ",", 
       RowBox[{"{", 
        RowBox[{
         RowBox[{"{", 
          RowBox[{"2", ",", "2", ",", "3"}], "}"}], ",", 
         RowBox[{"{", 
          RowBox[{"2", ",", "2", ",", "4"}], "}"}], ",", 
         RowBox[{"{", 
          RowBox[{"3", ",", "3", ",", "2"}], "}"}], ",", 
         RowBox[{"{", 
          RowBox[{"3", ",", "4", ",", "2"}], "}"}], ",", 
         RowBox[{"{", 
          RowBox[{"3", ",", "4", ",", "4"}], "}"}]}], "}"}], ",", 
       RowBox[{"{", 
        RowBox[{
         RowBox[{"{", 
          RowBox[{"2", ",", "2", ",", "3"}], "}"}], ",", 
         RowBox[{"{", 
          RowBox[{"2", ",", "2", ",", "4"}], "}"}], ",", 
         RowBox[{"{", 
          RowBox[{"3", ",", "3", ",", "2"}], "}"}], ",", 
         RowBox[{"{", 
          RowBox[{"3", ",", "4", ",", "2"}], "}"}], ",", 
         RowBox[{"{", 
          RowBox[{"4", ",", "3", ",", "2"}], "}"}]}], "}"}], ",", 
       RowBox[{"{", 
        RowBox[{
         RowBox[{"{", 
          RowBox[{"2", ",", "2", ",", "3"}], "}"}], ",", 
         RowBox[{"{", 
          RowBox[{"2", ",", "2", ",", "4"}], "}"}], ",", 
         RowBox[{"{", 
          RowBox[{"3", ",", "3", ",", "2"}], "}"}], ",", 
         RowBox[{"{", 
          RowBox[{"3", ",", "4", ",", "2"}], "}"}], ",", 
         RowBox[{"{", 
          RowBox[{"4", ",", "4", ",", "2"}], "}"}]}], "}"}], ",", 
       RowBox[{"{", 
        RowBox[{
         RowBox[{"{", 
          RowBox[{"2", ",", "2", ",", "3"}], "}"}], ",", 
         RowBox[{"{", 
          RowBox[{"2", ",", "2", ",", "4"}], "}"}], ",", 
         RowBox[{"{", 
          RowBox[{"3", ",", "3", ",", "2"}], "}"}], ",", 
         RowBox[{"{", 
          RowBox[{"3", ",", "4", ",", "2"}], "}"}], ",", 
         RowBox[{"{", 
          RowBox[{"4", ",", "4", ",", "3"}], "}"}]}], "}"}], ",", 
       RowBox[{"{", 
        RowBox[{
         RowBox[{"{", 
          RowBox[{"2", ",", "2", ",", "3"}], "}"}], ",", 
         RowBox[{"{", 
          RowBox[{"2", ",", "2", ",", "4"}], "}"}], ",", 
         RowBox[{"{", 
          RowBox[{"3", ",", "3", ",", "2"}], "}"}], ",", 
         RowBox[{"{", 
          RowBox[{"3", ",", "4", ",", "3"}], "}"}], ",", 
         RowBox[{"{", 
          RowBox[{"3", ",", "4", ",", "4"}], "}"}]}], "}"}], ",", 
       RowBox[{"{", 
        RowBox[{
         RowBox[{"{", 
          RowBox[{"2", ",", "2", ",", "3"}], "}"}], ",", 
         RowBox[{"{", 
          RowBox[{"2", ",", "2", ",", "4"}], "}"}], ",", 
         RowBox[{"{", 
          RowBox[{"3", ",", "3", ",", "2"}], "}"}], ",", 
         RowBox[{"{", 
          RowBox[{"3", ",", "4", ",", "3"}], "}"}], ",", 
         RowBox[{"{", 
          RowBox[{"4", ",", "4", ",", "2"}], "}"}]}], "}"}], ",", 
       RowBox[{"{", 
        RowBox[{
         RowBox[{"{", 
          RowBox[{"2", ",", "2", ",", "3"}], "}"}], ",", 
         RowBox[{"{", 
          RowBox[{"2", ",", "2", ",", "4"}], "}"}], ",", 
         RowBox[{"{", 
          RowBox[{"3", ",", "3", ",", "2"}], "}"}], ",", 
         RowBox[{"{", 
          RowBox[{"3", ",", "4", ",", "3"}], "}"}], ",", 
         RowBox[{"{", 
          RowBox[{"4", ",", "4", ",", "3"}], "}"}]}], "}"}], ",", 
       RowBox[{"{", 
        RowBox[{
         RowBox[{"{", 
          RowBox[{"2", ",", "2", ",", "3"}], "}"}], ",", 
         RowBox[{"{", 
          RowBox[{"2", ",", "2", ",", "4"}], "}"}], ",", 
         RowBox[{"{", 
          RowBox[{"3", ",", "3", ",", "2"}], "}"}], ",", 
         RowBox[{"{", 
          RowBox[{"3", ",", "4", ",", "4"}], "}"}], ",", 
         RowBox[{"{", 
          RowBox[{"4", ",", "3", ",", "2"}], "}"}]}], "}"}], ",", 
       RowBox[{"{", 
        RowBox[{
         RowBox[{"{", 
          RowBox[{"2", ",", "2", ",", "3"}], "}"}], ",", 
         RowBox[{"{", 
          RowBox[{"2", ",", "2", ",", "4"}], "}"}], ",", 
         RowBox[{"{", 
          RowBox[{"3", ",", "3", ",", "2"}], "}"}], ",", 
         RowBox[{"{", 
          RowBox[{"4", ",", "3", ",", "2"}], "}"}], ",", 
         RowBox[{"{", 
          RowBox[{"4", ",", "3", ",", "4"}], "}"}]}], "}"}], ",", 
       RowBox[{"{", 
        RowBox[{
         RowBox[{"{", 
          RowBox[{"2", ",", "2", ",", "3"}], "}"}], ",", 
         RowBox[{"{", 
          RowBox[{"2", ",", "2", ",", "4"}], "}"}], ",", 
         RowBox[{"{", 
          RowBox[{"3", ",", "3", ",", "4"}], "}"}], ",", 
         RowBox[{"{", 
          RowBox[{"4", ",", "3", ",", "2"}], "}"}], ",", 
         RowBox[{"{", 
          RowBox[{"4", ",", "3", ",", "4"}], "}"}]}], "}"}], ",", 
       RowBox[{"{", 
        RowBox[{
         RowBox[{"{", 
          RowBox[{"2", ",", "2", ",", "3"}], "}"}], ",", 
         RowBox[{"{", 
          RowBox[{"2", ",", "2", ",", "4"}], "}"}], ",", 
         RowBox[{"{", 
          RowBox[{"3", ",", "4", ",", "2"}], "}"}], ",", 
         RowBox[{"{", 
          RowBox[{"3", ",", "4", ",", "3"}], "}"}], ",", 
         RowBox[{"{", 
          RowBox[{"3", ",", "4", ",", "4"}], "}"}]}], "}"}], ",", 
       RowBox[{"{", 
        RowBox[{
         RowBox[{"{", 
          RowBox[{"2", ",", "2", ",", "3"}], "}"}], ",", 
         RowBox[{"{", 
          RowBox[{"2", ",", "2", ",", "4"}], "}"}], ",", 
         RowBox[{"{", 
          RowBox[{"3", ",", "4", ",", "2"}], "}"}], ",", 
         RowBox[{"{", 
          RowBox[{"3", ",", "4", ",", "4"}], "}"}], ",", 
         RowBox[{"{", 
          RowBox[{"4", ",", "3", ",", "2"}], "}"}]}], "}"}], ",", 
       RowBox[{"{", 
        RowBox[{
         RowBox[{"{", 
          RowBox[{"2", ",", "2", ",", "3"}], "}"}], ",", 
         RowBox[{"{", 
          RowBox[{"2", ",", "2", ",", "4"}], "}"}], ",", 
         RowBox[{"{", 
          RowBox[{"3", ",", "4", ",", "2"}], "}"}], ",", 
         RowBox[{"{", 
          RowBox[{"3", ",", "4", ",", "4"}], "}"}], ",", 
         RowBox[{"{", 
          RowBox[{"4", ",", "3", ",", "3"}], "}"}]}], "}"}], ",", 
       RowBox[{"{", 
        RowBox[{
         RowBox[{"{", 
          RowBox[{"2", ",", "2", ",", "3"}], "}"}], ",", 
         RowBox[{"{", 
          RowBox[{"2", ",", "3", ",", "3"}], "}"}], ",", 
         RowBox[{"{", 
          RowBox[{"2", ",", "3", ",", "4"}], "}"}], ",", 
         RowBox[{"{", 
          RowBox[{"2", ",", "4", ",", "3"}], "}"}], ",", 
         RowBox[{"{", 
          RowBox[{"2", ",", "4", ",", "4"}], "}"}]}], "}"}], ",", 
       RowBox[{"{", 
        RowBox[{
         RowBox[{"{", 
          RowBox[{"2", ",", "2", ",", "3"}], "}"}], ",", 
         RowBox[{"{", 
          RowBox[{"2", ",", "3", ",", "3"}], "}"}], ",", 
         RowBox[{"{", 
          RowBox[{"2", ",", "4", ",", "3"}], "}"}], ",", 
         RowBox[{"{", 
          RowBox[{"2", ",", "4", ",", "4"}], "}"}], ",", 
         RowBox[{"{", 
          RowBox[{"4", ",", "3", ",", "3"}], "}"}]}], "}"}], ",", 
       RowBox[{"{", 
        RowBox[{
         RowBox[{"{", 
          RowBox[{"2", ",", "2", ",", "3"}], "}"}], ",", 
         RowBox[{"{", 
          RowBox[{"2", ",", "3", ",", "3"}], "}"}], ",", 
         RowBox[{"{", 
          RowBox[{"2", ",", "4", ",", "3"}], "}"}], ",", 
         RowBox[{"{", 
          RowBox[{"2", ",", "4", ",", "4"}], "}"}], ",", 
         RowBox[{"{", 
          RowBox[{"4", ",", "4", ",", "3"}], "}"}]}], "}"}], ",", 
       RowBox[{"{", 
        RowBox[{
         RowBox[{"{", 
          RowBox[{"2", ",", "2", ",", "3"}], "}"}], ",", 
         RowBox[{"{", 
          RowBox[{"2", ",", "3", ",", "3"}], "}"}], ",", 
         RowBox[{"{", 
          RowBox[{"2", ",", "4", ",", "3"}], "}"}], ",", 
         RowBox[{"{", 
          RowBox[{"4", ",", "2", ",", "3"}], "}"}], ",", 
         RowBox[{"{", 
          RowBox[{"4", ",", "3", ",", "3"}], "}"}]}], "}"}], ",", 
       RowBox[{"{", 
        RowBox[{
         RowBox[{"{", 
          RowBox[{"2", ",", "2", ",", "3"}], "}"}], ",", 
         RowBox[{"{", 
          RowBox[{"2", ",", "3", ",", "3"}], "}"}], ",", 
         RowBox[{"{", 
          RowBox[{"2", ",", "4", ",", "3"}], "}"}], ",", 
         RowBox[{"{", 
          RowBox[{"4", ",", "2", ",", "3"}], "}"}], ",", 
         RowBox[{"{", 
          RowBox[{"4", ",", "4", ",", "3"}], "}"}]}], "}"}], ",", 
       RowBox[{"{", 
        RowBox[{
         RowBox[{"{", 
          RowBox[{"2", ",", "2", ",", "3"}], "}"}], ",", 
         RowBox[{"{", 
          RowBox[{"2", ",", "3", ",", "3"}], "}"}], ",", 
         RowBox[{"{", 
          RowBox[{"2", ",", "4", ",", "3"}], "}"}], ",", 
         RowBox[{"{", 
          RowBox[{"4", ",", "3", ",", "3"}], "}"}], ",", 
         RowBox[{"{", 
          RowBox[{"4", ",", "4", ",", "3"}], "}"}]}], "}"}], ",", 
       RowBox[{"{", 
        RowBox[{
         RowBox[{"{", 
          RowBox[{"2", ",", "2", ",", "3"}], "}"}], ",", 
         RowBox[{"{", 
          RowBox[{"2", ",", "3", ",", "3"}], "}"}], ",", 
         RowBox[{"{", 
          RowBox[{"2", ",", "4", ",", "4"}], "}"}], ",", 
         RowBox[{"{", 
          RowBox[{"4", ",", "3", ",", "3"}], "}"}], ",", 
         RowBox[{"{", 
          RowBox[{"4", ",", "3", ",", "4"}], "}"}]}], "}"}], ",", 
       RowBox[{"{", 
        RowBox[{
         RowBox[{"{", 
          RowBox[{"2", ",", "2", ",", "3"}], "}"}], ",", 
         RowBox[{"{", 
          RowBox[{"2", ",", "3", ",", "3"}], "}"}], ",", 
         RowBox[{"{", 
          RowBox[{"4", ",", "2", ",", "4"}], "}"}], ",", 
         RowBox[{"{", 
          RowBox[{"4", ",", "3", ",", "3"}], "}"}], ",", 
         RowBox[{"{", 
          RowBox[{"4", ",", "3", ",", "4"}], "}"}]}], "}"}], ",", 
       RowBox[{"{", 
        RowBox[{
         RowBox[{"{", 
          RowBox[{"2", ",", "2", ",", "3"}], "}"}], ",", 
         RowBox[{"{", 
          RowBox[{"2", ",", "3", ",", "4"}], "}"}], ",", 
         RowBox[{"{", 
          RowBox[{"2", ",", "4", ",", "3"}], "}"}], ",", 
         RowBox[{"{", 
          RowBox[{"2", ",", "4", ",", "4"}], "}"}], ",", 
         RowBox[{"{", 
          RowBox[{"3", ",", "3", ",", "4"}], "}"}]}], "}"}], ",", 
       RowBox[{"{", 
        RowBox[{
         RowBox[{"{", 
          RowBox[{"2", ",", "2", ",", "3"}], "}"}], ",", 
         RowBox[{"{", 
          RowBox[{"2", ",", "3", ",", "4"}], "}"}], ",", 
         RowBox[{"{", 
          RowBox[{"2", ",", "4", ",", "3"}], "}"}], ",", 
         RowBox[{"{", 
          RowBox[{"2", ",", "4", ",", "4"}], "}"}], ",", 
         RowBox[{"{", 
          RowBox[{"3", ",", "4", ",", "4"}], "}"}]}], "}"}], ",", 
       RowBox[{"{", 
        RowBox[{
         RowBox[{"{", 
          RowBox[{"2", ",", "2", ",", "3"}], "}"}], ",", 
         RowBox[{"{", 
          RowBox[{"2", ",", "4", ",", "2"}], "}"}], ",", 
         RowBox[{"{", 
          RowBox[{"2", ",", "4", ",", "3"}], "}"}], ",", 
         RowBox[{"{", 
          RowBox[{"2", ",", "4", ",", "4"}], "}"}], ",", 
         RowBox[{"{", 
          RowBox[{"3", ",", "2", ",", "3"}], "}"}]}], "}"}], ",", 
       RowBox[{"{", 
        RowBox[{
         RowBox[{"{", 
          RowBox[{"2", ",", "2", ",", "3"}], "}"}], ",", 
         RowBox[{"{", 
          RowBox[{"2", ",", "4", ",", "2"}], "}"}], ",", 
         RowBox[{"{", 
          RowBox[{"2", ",", "4", ",", "3"}], "}"}], ",", 
         RowBox[{"{", 
          RowBox[{"2", ",", "4", ",", "4"}], "}"}], ",", 
         RowBox[{"{", 
          RowBox[{"3", ",", "3", ",", "2"}], "}"}]}], "}"}], ",", 
       RowBox[{"{", 
        RowBox[{
         RowBox[{"{", 
          RowBox[{"2", ",", "2", ",", "3"}], "}"}], ",", 
         RowBox[{"{", 
          RowBox[{"2", ",", "4", ",", "2"}], "}"}], ",", 
         RowBox[{"{", 
          RowBox[{"2", ",", "4", ",", "3"}], "}"}], ",", 
         RowBox[{"{", 
          RowBox[{"2", ",", "4", ",", "4"}], "}"}], ",", 
         RowBox[{"{", 
          RowBox[{"3", ",", "3", ",", "4"}], "}"}]}], "}"}], ",", 
       RowBox[{"{", 
        RowBox[{
         RowBox[{"{", 
          RowBox[{"2", ",", "2", ",", "3"}], "}"}], ",", 
         RowBox[{"{", 
          RowBox[{"2", ",", "4", ",", "2"}], "}"}], ",", 
         RowBox[{"{", 
          RowBox[{"2", ",", "4", ",", "3"}], "}"}], ",", 
         RowBox[{"{", 
          RowBox[{"2", ",", "4", ",", "4"}], "}"}], ",", 
         RowBox[{"{", 
          RowBox[{"3", ",", "4", ",", "2"}], "}"}]}], "}"}], ",", 
       RowBox[{"{", 
        RowBox[{
         RowBox[{"{", 
          RowBox[{"2", ",", "2", ",", "3"}], "}"}], ",", 
         RowBox[{"{", 
          RowBox[{"2", ",", "4", ",", "2"}], "}"}], ",", 
         RowBox[{"{", 
          RowBox[{"2", ",", "4", ",", "3"}], "}"}], ",", 
         RowBox[{"{", 
          RowBox[{"2", ",", "4", ",", "4"}], "}"}], ",", 
         RowBox[{"{", 
          RowBox[{"3", ",", "4", ",", "3"}], "}"}]}], "}"}], ",", 
       RowBox[{"{", 
        RowBox[{
         RowBox[{"{", 
          RowBox[{"2", ",", "2", ",", "3"}], "}"}], ",", 
         RowBox[{"{", 
          RowBox[{"2", ",", "4", ",", "2"}], "}"}], ",", 
         RowBox[{"{", 
          RowBox[{"2", ",", "4", ",", "3"}], "}"}], ",", 
         RowBox[{"{", 
          RowBox[{"2", ",", "4", ",", "4"}], "}"}], ",", 
         RowBox[{"{", 
          RowBox[{"3", ",", "4", ",", "4"}], "}"}]}], "}"}], ",", 
       RowBox[{"{", 
        RowBox[{
         RowBox[{"{", 
          RowBox[{"2", ",", "2", ",", "3"}], "}"}], ",", 
         RowBox[{"{", 
          RowBox[{"2", ",", "4", ",", "2"}], "}"}], ",", 
         RowBox[{"{", 
          RowBox[{"2", ",", "4", ",", "3"}], "}"}], ",", 
         RowBox[{"{", 
          RowBox[{"3", ",", "2", ",", "3"}], "}"}], ",", 
         RowBox[{"{", 
          RowBox[{"3", ",", "3", ",", "4"}], "}"}]}], "}"}], ",", 
       RowBox[{"{", 
        RowBox[{
         RowBox[{"{", 
          RowBox[{"2", ",", "2", ",", "3"}], "}"}], ",", 
         RowBox[{"{", 
          RowBox[{"2", ",", "4", ",", "2"}], "}"}], ",", 
         RowBox[{"{", 
          RowBox[{"2", ",", "4", ",", "3"}], "}"}], ",", 
         RowBox[{"{", 
          RowBox[{"3", ",", "2", ",", "3"}], "}"}], ",", 
         RowBox[{"{", 
          RowBox[{"3", ",", "4", ",", "2"}], "}"}]}], "}"}], ",", 
       RowBox[{"{", 
        RowBox[{
         RowBox[{"{", 
          RowBox[{"2", ",", "2", ",", "3"}], "}"}], ",", 
         RowBox[{"{", 
          RowBox[{"2", ",", "4", ",", "2"}], "}"}], ",", 
         RowBox[{"{", 
          RowBox[{"2", ",", "4", ",", "3"}], "}"}], ",", 
         RowBox[{"{", 
          RowBox[{"3", ",", "2", ",", "3"}], "}"}], ",", 
         RowBox[{"{", 
          RowBox[{"3", ",", "4", ",", "3"}], "}"}]}], "}"}], ",", 
       RowBox[{"{", 
        RowBox[{
         RowBox[{"{", 
          RowBox[{"2", ",", "2", ",", "3"}], "}"}], ",", 
         RowBox[{"{", 
          RowBox[{"2", ",", "4", ",", "2"}], "}"}], ",", 
         RowBox[{"{", 
          RowBox[{"2", ",", "4", ",", "3"}], "}"}], ",", 
         RowBox[{"{", 
          RowBox[{"3", ",", "2", ",", "3"}], "}"}], ",", 
         RowBox[{"{", 
          RowBox[{"3", ",", "4", ",", "4"}], "}"}]}], "}"}], ",", 
       RowBox[{"{", 
        RowBox[{
         RowBox[{"{", 
          RowBox[{"2", ",", "2", ",", "3"}], "}"}], ",", 
         RowBox[{"{", 
          RowBox[{"2", ",", "4", ",", "2"}], "}"}], ",", 
         RowBox[{"{", 
          RowBox[{"2", ",", "4", ",", "3"}], "}"}], ",", 
         RowBox[{"{", 
          RowBox[{"3", ",", "2", ",", "3"}], "}"}], ",", 
         RowBox[{"{", 
          RowBox[{"4", ",", "4", ",", "2"}], "}"}]}], "}"}], ",", 
       RowBox[{"{", 
        RowBox[{
         RowBox[{"{", 
          RowBox[{"2", ",", "2", ",", "3"}], "}"}], ",", 
         RowBox[{"{", 
          RowBox[{"2", ",", "4", ",", "2"}], "}"}], ",", 
         RowBox[{"{", 
          RowBox[{"2", ",", "4", ",", "3"}], "}"}], ",", 
         RowBox[{"{", 
          RowBox[{"3", ",", "2", ",", "3"}], "}"}], ",", 
         RowBox[{"{", 
          RowBox[{"4", ",", "4", ",", "3"}], "}"}]}], "}"}], ",", 
       RowBox[{"{", 
        RowBox[{
         RowBox[{"{", 
          RowBox[{"2", ",", "2", ",", "3"}], "}"}], ",", 
         RowBox[{"{", 
          RowBox[{"2", ",", "4", ",", "2"}], "}"}], ",", 
         RowBox[{"{", 
          RowBox[{"2", ",", "4", ",", "3"}], "}"}], ",", 
         RowBox[{"{", 
          RowBox[{"3", ",", "3", ",", "2"}], "}"}], ",", 
         RowBox[{"{", 
          RowBox[{"3", ",", "4", ",", "2"}], "}"}]}], "}"}], ",", 
       RowBox[{"{", 
        RowBox[{
         RowBox[{"{", 
          RowBox[{"2", ",", "2", ",", "3"}], "}"}], ",", 
         RowBox[{"{", 
          RowBox[{"2", ",", "4", ",", "2"}], "}"}], ",", 
         RowBox[{"{", 
          RowBox[{"2", ",", "4", ",", "3"}], "}"}], ",", 
         RowBox[{"{", 
          RowBox[{"3", ",", "3", ",", "2"}], "}"}], ",", 
         RowBox[{"{", 
          RowBox[{"3", ",", "4", ",", "3"}], "}"}]}], "}"}], ",", 
       RowBox[{"{", 
        RowBox[{
         RowBox[{"{", 
          RowBox[{"2", ",", "2", ",", "3"}], "}"}], ",", 
         RowBox[{"{", 
          RowBox[{"2", ",", "4", ",", "2"}], "}"}], ",", 
         RowBox[{"{", 
          RowBox[{"2", ",", "4", ",", "3"}], "}"}], ",", 
         RowBox[{"{", 
          RowBox[{"3", ",", "3", ",", "2"}], "}"}], ",", 
         RowBox[{"{", 
          RowBox[{"3", ",", "4", ",", "4"}], "}"}]}], "}"}], ",", 
       RowBox[{"{", 
        RowBox[{
         RowBox[{"{", 
          RowBox[{"2", ",", "2", ",", "3"}], "}"}], ",", 
         RowBox[{"{", 
          RowBox[{"2", ",", "4", ",", "2"}], "}"}], ",", 
         RowBox[{"{", 
          RowBox[{"2", ",", "4", ",", "3"}], "}"}], ",", 
         RowBox[{"{", 
          RowBox[{"3", ",", "3", ",", "2"}], "}"}], ",", 
         RowBox[{"{", 
          RowBox[{"4", ",", "4", ",", "2"}], "}"}]}], "}"}], ",", 
       RowBox[{"{", 
        RowBox[{
         RowBox[{"{", 
          RowBox[{"2", ",", "2", ",", "3"}], "}"}], ",", 
         RowBox[{"{", 
          RowBox[{"2", ",", "4", ",", "2"}], "}"}], ",", 
         RowBox[{"{", 
          RowBox[{"2", ",", "4", ",", "3"}], "}"}], ",", 
         RowBox[{"{", 
          RowBox[{"3", ",", "3", ",", "2"}], "}"}], ",", 
         RowBox[{"{", 
          RowBox[{"4", ",", "4", ",", "3"}], "}"}]}], "}"}], ",", 
       RowBox[{"{", 
        RowBox[{
         RowBox[{"{", 
          RowBox[{"2", ",", "2", ",", "3"}], "}"}], ",", 
         RowBox[{"{", 
          RowBox[{"2", ",", "4", ",", "2"}], "}"}], ",", 
         RowBox[{"{", 
          RowBox[{"2", ",", "4", ",", "3"}], "}"}], ",", 
         RowBox[{"{", 
          RowBox[{"3", ",", "3", ",", "4"}], "}"}], ",", 
         RowBox[{"{", 
          RowBox[{"4", ",", "4", ",", "2"}], "}"}]}], "}"}], ",", 
       RowBox[{"{", 
        RowBox[{
         RowBox[{"{", 
          RowBox[{"2", ",", "2", ",", "3"}], "}"}], ",", 
         RowBox[{"{", 
          RowBox[{"2", ",", "4", ",", "2"}], "}"}], ",", 
         RowBox[{"{", 
          RowBox[{"2", ",", "4", ",", "3"}], "}"}], ",", 
         RowBox[{"{", 
          RowBox[{"3", ",", "3", ",", "4"}], "}"}], ",", 
         RowBox[{"{", 
          RowBox[{"4", ",", "4", ",", "3"}], "}"}]}], "}"}], ",", 
       RowBox[{"{", 
        RowBox[{
         RowBox[{"{", 
          RowBox[{"2", ",", "2", ",", "3"}], "}"}], ",", 
         RowBox[{"{", 
          RowBox[{"2", ",", "4", ",", "2"}], "}"}], ",", 
         RowBox[{"{", 
          RowBox[{"2", ",", "4", ",", "3"}], "}"}], ",", 
         RowBox[{"{", 
          RowBox[{"3", ",", "4", ",", "2"}], "}"}], ",", 
         RowBox[{"{", 
          RowBox[{"3", ",", "4", ",", "3"}], "}"}]}], "}"}], ",", 
       RowBox[{"{", 
        RowBox[{
         RowBox[{"{", 
          RowBox[{"2", ",", "2", ",", "3"}], "}"}], ",", 
         RowBox[{"{", 
          RowBox[{"2", ",", "4", ",", "2"}], "}"}], ",", 
         RowBox[{"{", 
          RowBox[{"2", ",", "4", ",", "3"}], "}"}], ",", 
         RowBox[{"{", 
          RowBox[{"3", ",", "4", ",", "2"}], "}"}], ",", 
         RowBox[{"{", 
          RowBox[{"3", ",", "4", ",", "4"}], "}"}]}], "}"}], ",", 
       RowBox[{"{", 
        RowBox[{
         RowBox[{"{", 
          RowBox[{"2", ",", "2", ",", "3"}], "}"}], ",", 
         RowBox[{"{", 
          RowBox[{"2", ",", "4", ",", "2"}], "}"}], ",", 
         RowBox[{"{", 
          RowBox[{"2", ",", "4", ",", "3"}], "}"}], ",", 
         RowBox[{"{", 
          RowBox[{"3", ",", "4", ",", "2"}], "}"}], ",", 
         RowBox[{"{", 
          RowBox[{"4", ",", "4", ",", "2"}], "}"}]}], "}"}], ",", 
       RowBox[{"{", 
        RowBox[{
         RowBox[{"{", 
          RowBox[{"2", ",", "2", ",", "3"}], "}"}], ",", 
         RowBox[{"{", 
          RowBox[{"2", ",", "4", ",", "2"}], "}"}], ",", 
         RowBox[{"{", 
          RowBox[{"2", ",", "4", ",", "3"}], "}"}], ",", 
         RowBox[{"{", 
          RowBox[{"3", ",", "4", ",", "2"}], "}"}], ",", 
         RowBox[{"{", 
          RowBox[{"4", ",", "4", ",", "3"}], "}"}]}], "}"}], ",", 
       RowBox[{"{", 
        RowBox[{
         RowBox[{"{", 
          RowBox[{"2", ",", "2", ",", "3"}], "}"}], ",", 
         RowBox[{"{", 
          RowBox[{"2", ",", "4", ",", "2"}], "}"}], ",", 
         RowBox[{"{", 
          RowBox[{"2", ",", "4", ",", "3"}], "}"}], ",", 
         RowBox[{"{", 
          RowBox[{"3", ",", "4", ",", "3"}], "}"}], ",", 
         RowBox[{"{", 
          RowBox[{"3", ",", "4", ",", "4"}], "}"}]}], "}"}], ",", 
       RowBox[{"{", 
        RowBox[{
         RowBox[{"{", 
          RowBox[{"2", ",", "2", ",", "3"}], "}"}], ",", 
         RowBox[{"{", 
          RowBox[{"2", ",", "4", ",", "2"}], "}"}], ",", 
         RowBox[{"{", 
          RowBox[{"2", ",", "4", ",", "3"}], "}"}], ",", 
         RowBox[{"{", 
          RowBox[{"3", ",", "4", ",", "3"}], "}"}], ",", 
         RowBox[{"{", 
          RowBox[{"4", ",", "4", ",", "2"}], "}"}]}], "}"}], ",", 
       RowBox[{"{", 
        RowBox[{
         RowBox[{"{", 
          RowBox[{"2", ",", "2", ",", "3"}], "}"}], ",", 
         RowBox[{"{", 
          RowBox[{"2", ",", "4", ",", "2"}], "}"}], ",", 
         RowBox[{"{", 
          RowBox[{"2", ",", "4", ",", "3"}], "}"}], ",", 
         RowBox[{"{", 
          RowBox[{"3", ",", "4", ",", "3"}], "}"}], ",", 
         RowBox[{"{", 
          RowBox[{"4", ",", "4", ",", "3"}], "}"}]}], "}"}], ",", 
       RowBox[{"{", 
        RowBox[{
         RowBox[{"{", 
          RowBox[{"2", ",", "2", ",", "3"}], "}"}], ",", 
         RowBox[{"{", 
          RowBox[{"2", ",", "4", ",", "2"}], "}"}], ",", 
         RowBox[{"{", 
          RowBox[{"2", ",", "4", ",", "4"}], "}"}], ",", 
         RowBox[{"{", 
          RowBox[{"3", ",", "2", ",", "3"}], "}"}], ",", 
         RowBox[{"{", 
          RowBox[{"3", ",", "3", ",", "4"}], "}"}]}], "}"}], ",", 
       RowBox[{"{", 
        RowBox[{
         RowBox[{"{", 
          RowBox[{"2", ",", "2", ",", "3"}], "}"}], ",", 
         RowBox[{"{", 
          RowBox[{"2", ",", "4", ",", "2"}], "}"}], ",", 
         RowBox[{"{", 
          RowBox[{"2", ",", "4", ",", "4"}], "}"}], ",", 
         RowBox[{"{", 
          RowBox[{"3", ",", "2", ",", "3"}], "}"}], ",", 
         RowBox[{"{", 
          RowBox[{"3", ",", "4", ",", "2"}], "}"}]}], "}"}], ",", 
       RowBox[{"{", 
        RowBox[{
         RowBox[{"{", 
          RowBox[{"2", ",", "2", ",", "3"}], "}"}], ",", 
         RowBox[{"{", 
          RowBox[{"2", ",", "4", ",", "2"}], "}"}], ",", 
         RowBox[{"{", 
          RowBox[{"2", ",", "4", ",", "4"}], "}"}], ",", 
         RowBox[{"{", 
          RowBox[{"3", ",", "2", ",", "3"}], "}"}], ",", 
         RowBox[{"{", 
          RowBox[{"3", ",", "4", ",", "3"}], "}"}]}], "}"}], ",", 
       RowBox[{"{", 
        RowBox[{
         RowBox[{"{", 
          RowBox[{"2", ",", "2", ",", "3"}], "}"}], ",", 
         RowBox[{"{", 
          RowBox[{"2", ",", "4", ",", "2"}], "}"}], ",", 
         RowBox[{"{", 
          RowBox[{"2", ",", "4", ",", "4"}], "}"}], ",", 
         RowBox[{"{", 
          RowBox[{"3", ",", "2", ",", "3"}], "}"}], ",", 
         RowBox[{"{", 
          RowBox[{"3", ",", "4", ",", "4"}], "}"}]}], "}"}], ",", 
       RowBox[{"{", 
        RowBox[{
         RowBox[{"{", 
          RowBox[{"2", ",", "2", ",", "3"}], "}"}], ",", 
         RowBox[{"{", 
          RowBox[{"2", ",", "4", ",", "2"}], "}"}], ",", 
         RowBox[{"{", 
          RowBox[{"2", ",", "4", ",", "4"}], "}"}], ",", 
         RowBox[{"{", 
          RowBox[{"3", ",", "2", ",", "3"}], "}"}], ",", 
         RowBox[{"{", 
          RowBox[{"4", ",", "3", ",", "3"}], "}"}]}], "}"}], ",", 
       RowBox[{"{", 
        RowBox[{
         RowBox[{"{", 
          RowBox[{"2", ",", "2", ",", "3"}], "}"}], ",", 
         RowBox[{"{", 
          RowBox[{"2", ",", "4", ",", "2"}], "}"}], ",", 
         RowBox[{"{", 
          RowBox[{"2", ",", "4", ",", "4"}], "}"}], ",", 
         RowBox[{"{", 
          RowBox[{"3", ",", "2", ",", "3"}], "}"}], ",", 
         RowBox[{"{", 
          RowBox[{"4", ",", "3", ",", "4"}], "}"}]}], "}"}], ",", 
       RowBox[{"{", 
        RowBox[{
         RowBox[{"{", 
          RowBox[{"2", ",", "2", ",", "3"}], "}"}], ",", 
         RowBox[{"{", 
          RowBox[{"2", ",", "4", ",", "2"}], "}"}], ",", 
         RowBox[{"{", 
          RowBox[{"2", ",", "4", ",", "4"}], "}"}], ",", 
         RowBox[{"{", 
          RowBox[{"3", ",", "3", ",", "2"}], "}"}], ",", 
         RowBox[{"{", 
          RowBox[{"3", ",", "4", ",", "2"}], "}"}]}], "}"}], ",", 
       RowBox[{"{", 
        RowBox[{
         RowBox[{"{", 
          RowBox[{"2", ",", "2", ",", "3"}], "}"}], ",", 
         RowBox[{"{", 
          RowBox[{"2", ",", "4", ",", "2"}], "}"}], ",", 
         RowBox[{"{", 
          RowBox[{"2", ",", "4", ",", "4"}], "}"}], ",", 
         RowBox[{"{", 
          RowBox[{"3", ",", "3", ",", "2"}], "}"}], ",", 
         RowBox[{"{", 
          RowBox[{"3", ",", "4", ",", "3"}], "}"}]}], "}"}], ",", 
       RowBox[{"{", 
        RowBox[{
         RowBox[{"{", 
          RowBox[{"2", ",", "2", ",", "3"}], "}"}], ",", 
         RowBox[{"{", 
          RowBox[{"2", ",", "4", ",", "2"}], "}"}], ",", 
         RowBox[{"{", 
          RowBox[{"2", ",", "4", ",", "4"}], "}"}], ",", 
         RowBox[{"{", 
          RowBox[{"3", ",", "3", ",", "2"}], "}"}], ",", 
         RowBox[{"{", 
          RowBox[{"3", ",", "4", ",", "4"}], "}"}]}], "}"}], ",", 
       RowBox[{"{", 
        RowBox[{
         RowBox[{"{", 
          RowBox[{"2", ",", "2", ",", "3"}], "}"}], ",", 
         RowBox[{"{", 
          RowBox[{"2", ",", "4", ",", "2"}], "}"}], ",", 
         RowBox[{"{", 
          RowBox[{"2", ",", "4", ",", "4"}], "}"}], ",", 
         RowBox[{"{", 
          RowBox[{"3", ",", "3", ",", "2"}], "}"}], ",", 
         RowBox[{"{", 
          RowBox[{"4", ",", "3", ",", "2"}], "}"}]}], "}"}], ",", 
       RowBox[{"{", 
        RowBox[{
         RowBox[{"{", 
          RowBox[{"2", ",", "2", ",", "3"}], "}"}], ",", 
         RowBox[{"{", 
          RowBox[{"2", ",", "4", ",", "2"}], "}"}], ",", 
         RowBox[{"{", 
          RowBox[{"2", ",", "4", ",", "4"}], "}"}], ",", 
         RowBox[{"{", 
          RowBox[{"3", ",", "3", ",", "2"}], "}"}], ",", 
         RowBox[{"{", 
          RowBox[{"4", ",", "3", ",", "4"}], "}"}]}], "}"}], ",", 
       RowBox[{"{", 
        RowBox[{
         RowBox[{"{", 
          RowBox[{"2", ",", "2", ",", "3"}], "}"}], ",", 
         RowBox[{"{", 
          RowBox[{"2", ",", "4", ",", "2"}], "}"}], ",", 
         RowBox[{"{", 
          RowBox[{"2", ",", "4", ",", "4"}], "}"}], ",", 
         RowBox[{"{", 
          RowBox[{"3", ",", "3", ",", "4"}], "}"}], ",", 
         RowBox[{"{", 
          RowBox[{"4", ",", "3", ",", "2"}], "}"}]}], "}"}], ",", 
       RowBox[{"{", 
        RowBox[{
         RowBox[{"{", 
          RowBox[{"2", ",", "2", ",", "3"}], "}"}], ",", 
         RowBox[{"{", 
          RowBox[{"2", ",", "4", ",", "2"}], "}"}], ",", 
         RowBox[{"{", 
          RowBox[{"2", ",", "4", ",", "4"}], "}"}], ",", 
         RowBox[{"{", 
          RowBox[{"3", ",", "3", ",", "4"}], "}"}], ",", 
         RowBox[{"{", 
          RowBox[{"4", ",", "3", ",", "4"}], "}"}]}], "}"}], ",", 
       RowBox[{"{", 
        RowBox[{
         RowBox[{"{", 
          RowBox[{"2", ",", "2", ",", "3"}], "}"}], ",", 
         RowBox[{"{", 
          RowBox[{"2", ",", "4", ",", "2"}], "}"}], ",", 
         RowBox[{"{", 
          RowBox[{"2", ",", "4", ",", "4"}], "}"}], ",", 
         RowBox[{"{", 
          RowBox[{"3", ",", "4", ",", "2"}], "}"}], ",", 
         RowBox[{"{", 
          RowBox[{"3", ",", "4", ",", "3"}], "}"}]}], "}"}], ",", 
       RowBox[{"{", 
        RowBox[{
         RowBox[{"{", 
          RowBox[{"2", ",", "2", ",", "3"}], "}"}], ",", 
         RowBox[{"{", 
          RowBox[{"2", ",", "4", ",", "2"}], "}"}], ",", 
         RowBox[{"{", 
          RowBox[{"2", ",", "4", ",", "4"}], "}"}], ",", 
         RowBox[{"{", 
          RowBox[{"3", ",", "4", ",", "2"}], "}"}], ",", 
         RowBox[{"{", 
          RowBox[{"3", ",", "4", ",", "4"}], "}"}]}], "}"}], ",", 
       RowBox[{"{", 
        RowBox[{
         RowBox[{"{", 
          RowBox[{"2", ",", "2", ",", "3"}], "}"}], ",", 
         RowBox[{"{", 
          RowBox[{"2", ",", "4", ",", "2"}], "}"}], ",", 
         RowBox[{"{", 
          RowBox[{"2", ",", "4", ",", "4"}], "}"}], ",", 
         RowBox[{"{", 
          RowBox[{"3", ",", "4", ",", "2"}], "}"}], ",", 
         RowBox[{"{", 
          RowBox[{"4", ",", "3", ",", "2"}], "}"}]}], "}"}], ",", 
       RowBox[{"{", 
        RowBox[{
         RowBox[{"{", 
          RowBox[{"2", ",", "2", ",", "3"}], "}"}], ",", 
         RowBox[{"{", 
          RowBox[{"2", ",", "4", ",", "2"}], "}"}], ",", 
         RowBox[{"{", 
          RowBox[{"2", ",", "4", ",", "4"}], "}"}], ",", 
         RowBox[{"{", 
          RowBox[{"3", ",", "4", ",", "2"}], "}"}], ",", 
         RowBox[{"{", 
          RowBox[{"4", ",", "3", ",", "3"}], "}"}]}], "}"}], ",", 
       RowBox[{"{", 
        RowBox[{
         RowBox[{"{", 
          RowBox[{"2", ",", "2", ",", "3"}], "}"}], ",", 
         RowBox[{"{", 
          RowBox[{"2", ",", "4", ",", "2"}], "}"}], ",", 
         RowBox[{"{", 
          RowBox[{"2", ",", "4", ",", "4"}], "}"}], ",", 
         RowBox[{"{", 
          RowBox[{"3", ",", "4", ",", "3"}], "}"}], ",", 
         RowBox[{"{", 
          RowBox[{"3", ",", "4", ",", "4"}], "}"}]}], "}"}], ",", 
       RowBox[{"{", 
        RowBox[{
         RowBox[{"{", 
          RowBox[{"2", ",", "2", ",", "3"}], "}"}], ",", 
         RowBox[{"{", 
          RowBox[{"2", ",", "4", ",", "2"}], "}"}], ",", 
         RowBox[{"{", 
          RowBox[{"2", ",", "4", ",", "4"}], "}"}], ",", 
         RowBox[{"{", 
          RowBox[{"3", ",", "4", ",", "4"}], "}"}], ",", 
         RowBox[{"{", 
          RowBox[{"4", ",", "3", ",", "2"}], "}"}]}], "}"}], ",", 
       RowBox[{"{", 
        RowBox[{
         RowBox[{"{", 
          RowBox[{"2", ",", "2", ",", "3"}], "}"}], ",", 
         RowBox[{"{", 
          RowBox[{"2", ",", "4", ",", "2"}], "}"}], ",", 
         RowBox[{"{", 
          RowBox[{"2", ",", "4", ",", "4"}], "}"}], ",", 
         RowBox[{"{", 
          RowBox[{"3", ",", "4", ",", "4"}], "}"}], ",", 
         RowBox[{"{", 
          RowBox[{"4", ",", "3", ",", "3"}], "}"}]}], "}"}], ",", 
       RowBox[{"{", 
        RowBox[{
         RowBox[{"{", 
          RowBox[{"2", ",", "2", ",", "3"}], "}"}], ",", 
         RowBox[{"{", 
          RowBox[{"2", ",", "4", ",", "2"}], "}"}], ",", 
         RowBox[{"{", 
          RowBox[{"2", ",", "4", ",", "4"}], "}"}], ",", 
         RowBox[{"{", 
          RowBox[{"4", ",", "3", ",", "2"}], "}"}], ",", 
         RowBox[{"{", 
          RowBox[{"4", ",", "3", ",", "3"}], "}"}]}], "}"}], ",", 
       RowBox[{"{", 
        RowBox[{
         RowBox[{"{", 
          RowBox[{"2", ",", "2", ",", "3"}], "}"}], ",", 
         RowBox[{"{", 
          RowBox[{"2", ",", "4", ",", "2"}], "}"}], ",", 
         RowBox[{"{", 
          RowBox[{"2", ",", "4", ",", "4"}], "}"}], ",", 
         RowBox[{"{", 
          RowBox[{"4", ",", "3", ",", "2"}], "}"}], ",", 
         RowBox[{"{", 
          RowBox[{"4", ",", "3", ",", "4"}], "}"}]}], "}"}], ",", 
       RowBox[{"{", 
        RowBox[{
         RowBox[{"{", 
          RowBox[{"2", ",", "2", ",", "3"}], "}"}], ",", 
         RowBox[{"{", 
          RowBox[{"2", ",", "4", ",", "2"}], "}"}], ",", 
         RowBox[{"{", 
          RowBox[{"2", ",", "4", ",", "4"}], "}"}], ",", 
         RowBox[{"{", 
          RowBox[{"4", ",", "3", ",", "3"}], "}"}], ",", 
         RowBox[{"{", 
          RowBox[{"4", ",", "3", ",", "4"}], "}"}]}], "}"}], ",", 
       RowBox[{"{", 
        RowBox[{
         RowBox[{"{", 
          RowBox[{"2", ",", "2", ",", "3"}], "}"}], ",", 
         RowBox[{"{", 
          RowBox[{"2", ",", "4", ",", "2"}], "}"}], ",", 
         RowBox[{"{", 
          RowBox[{"3", ",", "2", ",", "3"}], "}"}], ",", 
         RowBox[{"{", 
          RowBox[{"3", ",", "3", ",", "4"}], "}"}], ",", 
         RowBox[{"{", 
          RowBox[{"4", ",", "3", ",", "4"}], "}"}]}], "}"}], ",", 
       RowBox[{"{", 
        RowBox[{
         RowBox[{"{", 
          RowBox[{"2", ",", "2", ",", "3"}], "}"}], ",", 
         RowBox[{"{", 
          RowBox[{"2", ",", "4", ",", "2"}], "}"}], ",", 
         RowBox[{"{", 
          RowBox[{"3", ",", "2", ",", "3"}], "}"}], ",", 
         RowBox[{"{", 
          RowBox[{"3", ",", "3", ",", "4"}], "}"}], ",", 
         RowBox[{"{", 
          RowBox[{"4", ",", "4", ",", "2"}], "}"}]}], "}"}], ",", 
       RowBox[{"{", 
        RowBox[{
         RowBox[{"{", 
          RowBox[{"2", ",", "2", ",", "3"}], "}"}], ",", 
         RowBox[{"{", 
          RowBox[{"2", ",", "4", ",", "2"}], "}"}], ",", 
         RowBox[{"{", 
          RowBox[{"3", ",", "2", ",", "3"}], "}"}], ",", 
         RowBox[{"{", 
          RowBox[{"3", ",", "3", ",", "4"}], "}"}], ",", 
         RowBox[{"{", 
          RowBox[{"4", ",", "4", ",", "3"}], "}"}]}], "}"}], ",", 
       RowBox[{"{", 
        RowBox[{
         RowBox[{"{", 
          RowBox[{"2", ",", "2", ",", "3"}], "}"}], ",", 
         RowBox[{"{", 
          RowBox[{"2", ",", "4", ",", "2"}], "}"}], ",", 
         RowBox[{"{", 
          RowBox[{"3", ",", "2", ",", "3"}], "}"}], ",", 
         RowBox[{"{", 
          RowBox[{"3", ",", "4", ",", "2"}], "}"}], ",", 
         RowBox[{"{", 
          RowBox[{"3", ",", "4", ",", "3"}], "}"}]}], "}"}], ",", 
       RowBox[{"{", 
        RowBox[{
         RowBox[{"{", 
          RowBox[{"2", ",", "2", ",", "3"}], "}"}], ",", 
         RowBox[{"{", 
          RowBox[{"2", ",", "4", ",", "2"}], "}"}], ",", 
         RowBox[{"{", 
          RowBox[{"3", ",", "2", ",", "3"}], "}"}], ",", 
         RowBox[{"{", 
          RowBox[{"3", ",", "4", ",", "2"}], "}"}], ",", 
         RowBox[{"{", 
          RowBox[{"3", ",", "4", ",", "4"}], "}"}]}], "}"}], ",", 
       RowBox[{"{", 
        RowBox[{
         RowBox[{"{", 
          RowBox[{"2", ",", "2", ",", "3"}], "}"}], ",", 
         RowBox[{"{", 
          RowBox[{"2", ",", "4", ",", "2"}], "}"}], ",", 
         RowBox[{"{", 
          RowBox[{"3", ",", "2", ",", "3"}], "}"}], ",", 
         RowBox[{"{", 
          RowBox[{"3", ",", "4", ",", "2"}], "}"}], ",", 
         RowBox[{"{", 
          RowBox[{"4", ",", "3", ",", "3"}], "}"}]}], "}"}], ",", 
       RowBox[{"{", 
        RowBox[{
         RowBox[{"{", 
          RowBox[{"2", ",", "2", ",", "3"}], "}"}], ",", 
         RowBox[{"{", 
          RowBox[{"2", ",", "4", ",", "2"}], "}"}], ",", 
         RowBox[{"{", 
          RowBox[{"3", ",", "2", ",", "3"}], "}"}], ",", 
         RowBox[{"{", 
          RowBox[{"3", ",", "4", ",", "2"}], "}"}], ",", 
         RowBox[{"{", 
          RowBox[{"4", ",", "4", ",", "2"}], "}"}]}], "}"}], ",", 
       RowBox[{"{", 
        RowBox[{
         RowBox[{"{", 
          RowBox[{"2", ",", "2", ",", "3"}], "}"}], ",", 
         RowBox[{"{", 
          RowBox[{"2", ",", "4", ",", "2"}], "}"}], ",", 
         RowBox[{"{", 
          RowBox[{"3", ",", "2", ",", "3"}], "}"}], ",", 
         RowBox[{"{", 
          RowBox[{"3", ",", "4", ",", "2"}], "}"}], ",", 
         RowBox[{"{", 
          RowBox[{"4", ",", "4", ",", "3"}], "}"}]}], "}"}], ",", 
       RowBox[{"{", 
        RowBox[{
         RowBox[{"{", 
          RowBox[{"2", ",", "2", ",", "3"}], "}"}], ",", 
         RowBox[{"{", 
          RowBox[{"2", ",", "4", ",", "2"}], "}"}], ",", 
         RowBox[{"{", 
          RowBox[{"3", ",", "2", ",", "3"}], "}"}], ",", 
         RowBox[{"{", 
          RowBox[{"3", ",", "4", ",", "3"}], "}"}], ",", 
         RowBox[{"{", 
          RowBox[{"3", ",", "4", ",", "4"}], "}"}]}], "}"}], ",", 
       RowBox[{"{", 
        RowBox[{
         RowBox[{"{", 
          RowBox[{"2", ",", "2", ",", "3"}], "}"}], ",", 
         RowBox[{"{", 
          RowBox[{"2", ",", "4", ",", "2"}], "}"}], ",", 
         RowBox[{"{", 
          RowBox[{"3", ",", "2", ",", "3"}], "}"}], ",", 
         RowBox[{"{", 
          RowBox[{"3", ",", "4", ",", "3"}], "}"}], ",", 
         RowBox[{"{", 
          RowBox[{"4", ",", "4", ",", "2"}], "}"}]}], "}"}], ",", 
       RowBox[{"{", 
        RowBox[{
         RowBox[{"{", 
          RowBox[{"2", ",", "2", ",", "3"}], "}"}], ",", 
         RowBox[{"{", 
          RowBox[{"2", ",", "4", ",", "2"}], "}"}], ",", 
         RowBox[{"{", 
          RowBox[{"3", ",", "2", ",", "3"}], "}"}], ",", 
         RowBox[{"{", 
          RowBox[{"3", ",", "4", ",", "3"}], "}"}], ",", 
         RowBox[{"{", 
          RowBox[{"4", ",", "4", ",", "3"}], "}"}]}], "}"}], ",", 
       RowBox[{"{", 
        RowBox[{
         RowBox[{"{", 
          RowBox[{"2", ",", "2", ",", "3"}], "}"}], ",", 
         RowBox[{"{", 
          RowBox[{"2", ",", "4", ",", "2"}], "}"}], ",", 
         RowBox[{"{", 
          RowBox[{"3", ",", "2", ",", "3"}], "}"}], ",", 
         RowBox[{"{", 
          RowBox[{"3", ",", "4", ",", "4"}], "}"}], ",", 
         RowBox[{"{", 
          RowBox[{"4", ",", "3", ",", "3"}], "}"}]}], "}"}], ",", 
       RowBox[{"{", 
        RowBox[{
         RowBox[{"{", 
          RowBox[{"2", ",", "2", ",", "3"}], "}"}], ",", 
         RowBox[{"{", 
          RowBox[{"2", ",", "4", ",", "2"}], "}"}], ",", 
         RowBox[{"{", 
          RowBox[{"3", ",", "2", ",", "3"}], "}"}], ",", 
         RowBox[{"{", 
          RowBox[{"4", ",", "3", ",", "3"}], "}"}], ",", 
         RowBox[{"{", 
          RowBox[{"4", ",", "3", ",", "4"}], "}"}]}], "}"}], ",", 
       RowBox[{"{", 
        RowBox[{
         RowBox[{"{", 
          RowBox[{"2", ",", "2", ",", "3"}], "}"}], ",", 
         RowBox[{"{", 
          RowBox[{"2", ",", "4", ",", "2"}], "}"}], ",", 
         RowBox[{"{", 
          RowBox[{"3", ",", "2", ",", "3"}], "}"}], ",", 
         RowBox[{"{", 
          RowBox[{"4", ",", "3", ",", "3"}], "}"}], ",", 
         RowBox[{"{", 
          RowBox[{"4", ",", "4", ",", "2"}], "}"}]}], "}"}], ",", 
       RowBox[{"{", 
        RowBox[{
         RowBox[{"{", 
          RowBox[{"2", ",", "2", ",", "3"}], "}"}], ",", 
         RowBox[{"{", 
          RowBox[{"2", ",", "4", ",", "2"}], "}"}], ",", 
         RowBox[{"{", 
          RowBox[{"3", ",", "3", ",", "2"}], "}"}], ",", 
         RowBox[{"{", 
          RowBox[{"3", ",", "4", ",", "2"}], "}"}], ",", 
         RowBox[{"{", 
          RowBox[{"3", ",", "4", ",", "4"}], "}"}]}], "}"}], ",", 
       RowBox[{"{", 
        RowBox[{
         RowBox[{"{", 
          RowBox[{"2", ",", "2", ",", "3"}], "}"}], ",", 
         RowBox[{"{", 
          RowBox[{"2", ",", "4", ",", "2"}], "}"}], ",", 
         RowBox[{"{", 
          RowBox[{"3", ",", "3", ",", "2"}], "}"}], ",", 
         RowBox[{"{", 
          RowBox[{"3", ",", "4", ",", "2"}], "}"}], ",", 
         RowBox[{"{", 
          RowBox[{"4", ",", "3", ",", "2"}], "}"}]}], "}"}], ",", 
       RowBox[{"{", 
        RowBox[{
         RowBox[{"{", 
          RowBox[{"2", ",", "2", ",", "3"}], "}"}], ",", 
         RowBox[{"{", 
          RowBox[{"2", ",", "4", ",", "2"}], "}"}], ",", 
         RowBox[{"{", 
          RowBox[{"3", ",", "3", ",", "2"}], "}"}], ",", 
         RowBox[{"{", 
          RowBox[{"3", ",", "4", ",", "2"}], "}"}], ",", 
         RowBox[{"{", 
          RowBox[{"4", ",", "4", ",", "2"}], "}"}]}], "}"}], ",", 
       RowBox[{"{", 
        RowBox[{
         RowBox[{"{", 
          RowBox[{"2", ",", "2", ",", "3"}], "}"}], ",", 
         RowBox[{"{", 
          RowBox[{"2", ",", "4", ",", "2"}], "}"}], ",", 
         RowBox[{"{", 
          RowBox[{"3", ",", "3", ",", "2"}], "}"}], ",", 
         RowBox[{"{", 
          RowBox[{"3", ",", "4", ",", "2"}], "}"}], ",", 
         RowBox[{"{", 
          RowBox[{"4", ",", "4", ",", "3"}], "}"}]}], "}"}], ",", 
       RowBox[{"{", 
        RowBox[{
         RowBox[{"{", 
          RowBox[{"2", ",", "2", ",", "3"}], "}"}], ",", 
         RowBox[{"{", 
          RowBox[{"2", ",", "4", ",", "2"}], "}"}], ",", 
         RowBox[{"{", 
          RowBox[{"3", ",", "3", ",", "2"}], "}"}], ",", 
         RowBox[{"{", 
          RowBox[{"3", ",", "4", ",", "3"}], "}"}], ",", 
         RowBox[{"{", 
          RowBox[{"4", ",", "4", ",", "2"}], "}"}]}], "}"}], ",", 
       RowBox[{"{", 
        RowBox[{
         RowBox[{"{", 
          RowBox[{"2", ",", "2", ",", "3"}], "}"}], ",", 
         RowBox[{"{", 
          RowBox[{"2", ",", "4", ",", "2"}], "}"}], ",", 
         RowBox[{"{", 
          RowBox[{"3", ",", "3", ",", "2"}], "}"}], ",", 
         RowBox[{"{", 
          RowBox[{"3", ",", "4", ",", "4"}], "}"}], ",", 
         RowBox[{"{", 
          RowBox[{"4", ",", "3", ",", "2"}], "}"}]}], "}"}], ",", 
       RowBox[{"{", 
        RowBox[{
         RowBox[{"{", 
          RowBox[{"2", ",", "2", ",", "3"}], "}"}], ",", 
         RowBox[{"{", 
          RowBox[{"2", ",", "4", ",", "2"}], "}"}], ",", 
         RowBox[{"{", 
          RowBox[{"3", ",", "3", ",", "2"}], "}"}], ",", 
         RowBox[{"{", 
          RowBox[{"4", ",", "3", ",", "2"}], "}"}], ",", 
         RowBox[{"{", 
          RowBox[{"4", ",", "3", ",", "4"}], "}"}]}], "}"}], ",", 
       RowBox[{"{", 
        RowBox[{
         RowBox[{"{", 
          RowBox[{"2", ",", "2", ",", "3"}], "}"}], ",", 
         RowBox[{"{", 
          RowBox[{"2", ",", "4", ",", "2"}], "}"}], ",", 
         RowBox[{"{", 
          RowBox[{"3", ",", "3", ",", "2"}], "}"}], ",", 
         RowBox[{"{", 
          RowBox[{"4", ",", "3", ",", "2"}], "}"}], ",", 
         RowBox[{"{", 
          RowBox[{"4", ",", "4", ",", "2"}], "}"}]}], "}"}], ",", 
       RowBox[{"{", 
        RowBox[{
         RowBox[{"{", 
          RowBox[{"2", ",", "2", ",", "3"}], "}"}], ",", 
         RowBox[{"{", 
          RowBox[{"2", ",", "4", ",", "2"}], "}"}], ",", 
         RowBox[{"{", 
          RowBox[{"3", ",", "3", ",", "4"}], "}"}], ",", 
         RowBox[{"{", 
          RowBox[{"4", ",", "3", ",", "2"}], "}"}], ",", 
         RowBox[{"{", 
          RowBox[{"4", ",", "3", ",", "4"}], "}"}]}], "}"}], ",", 
       RowBox[{"{", 
        RowBox[{
         RowBox[{"{", 
          RowBox[{"2", ",", "2", ",", "3"}], "}"}], ",", 
         RowBox[{"{", 
          RowBox[{"2", ",", "4", ",", "2"}], "}"}], ",", 
         RowBox[{"{", 
          RowBox[{"3", ",", "3", ",", "4"}], "}"}], ",", 
         RowBox[{"{", 
          RowBox[{"4", ",", "3", ",", "2"}], "}"}], ",", 
         RowBox[{"{", 
          RowBox[{"4", ",", "4", ",", "2"}], "}"}]}], "}"}], ",", 
       RowBox[{"{", 
        RowBox[{
         RowBox[{"{", 
          RowBox[{"2", ",", "2", ",", "3"}], "}"}], ",", 
         RowBox[{"{", 
          RowBox[{"2", ",", "4", ",", "2"}], "}"}], ",", 
         RowBox[{"{", 
          RowBox[{"3", ",", "4", ",", "2"}], "}"}], ",", 
         RowBox[{"{", 
          RowBox[{"3", ",", "4", ",", "3"}], "}"}], ",", 
         RowBox[{"{", 
          RowBox[{"3", ",", "4", ",", "4"}], "}"}]}], "}"}], ",", 
       RowBox[{"{", 
        RowBox[{
         RowBox[{"{", 
          RowBox[{"2", ",", "2", ",", "3"}], "}"}], ",", 
         RowBox[{"{", 
          RowBox[{"2", ",", "4", ",", "2"}], "}"}], ",", 
         RowBox[{"{", 
          RowBox[{"3", ",", "4", ",", "2"}], "}"}], ",", 
         RowBox[{"{", 
          RowBox[{"3", ",", "4", ",", "3"}], "}"}], ",", 
         RowBox[{"{", 
          RowBox[{"4", ",", "4", ",", "2"}], "}"}]}], "}"}], ",", 
       RowBox[{"{", 
        RowBox[{
         RowBox[{"{", 
          RowBox[{"2", ",", "2", ",", "3"}], "}"}], ",", 
         RowBox[{"{", 
          RowBox[{"2", ",", "4", ",", "2"}], "}"}], ",", 
         RowBox[{"{", 
          RowBox[{"3", ",", "4", ",", "2"}], "}"}], ",", 
         RowBox[{"{", 
          RowBox[{"3", ",", "4", ",", "3"}], "}"}], ",", 
         RowBox[{"{", 
          RowBox[{"4", ",", "4", ",", "3"}], "}"}]}], "}"}], ",", 
       RowBox[{"{", 
        RowBox[{
         RowBox[{"{", 
          RowBox[{"2", ",", "2", ",", "3"}], "}"}], ",", 
         RowBox[{"{", 
          RowBox[{"2", ",", "4", ",", "2"}], "}"}], ",", 
         RowBox[{"{", 
          RowBox[{"3", ",", "4", ",", "2"}], "}"}], ",", 
         RowBox[{"{", 
          RowBox[{"3", ",", "4", ",", "4"}], "}"}], ",", 
         RowBox[{"{", 
          RowBox[{"4", ",", "3", ",", "2"}], "}"}]}], "}"}], ",", 
       RowBox[{"{", 
        RowBox[{
         RowBox[{"{", 
          RowBox[{"2", ",", "2", ",", "3"}], "}"}], ",", 
         RowBox[{"{", 
          RowBox[{"2", ",", "4", ",", "2"}], "}"}], ",", 
         RowBox[{"{", 
          RowBox[{"3", ",", "4", ",", "2"}], "}"}], ",", 
         RowBox[{"{", 
          RowBox[{"3", ",", "4", ",", "4"}], "}"}], ",", 
         RowBox[{"{", 
          RowBox[{"4", ",", "3", ",", "3"}], "}"}]}], "}"}], ",", 
       RowBox[{"{", 
        RowBox[{
         RowBox[{"{", 
          RowBox[{"2", ",", "2", ",", "3"}], "}"}], ",", 
         RowBox[{"{", 
          RowBox[{"2", ",", "4", ",", "2"}], "}"}], ",", 
         RowBox[{"{", 
          RowBox[{"3", ",", "4", ",", "2"}], "}"}], ",", 
         RowBox[{"{", 
          RowBox[{"4", ",", "3", ",", "2"}], "}"}], ",", 
         RowBox[{"{", 
          RowBox[{"4", ",", "3", ",", "3"}], "}"}]}], "}"}], ",", 
       RowBox[{"{", 
        RowBox[{
         RowBox[{"{", 
          RowBox[{"2", ",", "2", ",", "3"}], "}"}], ",", 
         RowBox[{"{", 
          RowBox[{"2", ",", "4", ",", "2"}], "}"}], ",", 
         RowBox[{"{", 
          RowBox[{"3", ",", "4", ",", "2"}], "}"}], ",", 
         RowBox[{"{", 
          RowBox[{"4", ",", "3", ",", "2"}], "}"}], ",", 
         RowBox[{"{", 
          RowBox[{"4", ",", "4", ",", "2"}], "}"}]}], "}"}], ",", 
       RowBox[{"{", 
        RowBox[{
         RowBox[{"{", 
          RowBox[{"2", ",", "2", ",", "3"}], "}"}], ",", 
         RowBox[{"{", 
          RowBox[{"2", ",", "4", ",", "2"}], "}"}], ",", 
         RowBox[{"{", 
          RowBox[{"3", ",", "4", ",", "2"}], "}"}], ",", 
         RowBox[{"{", 
          RowBox[{"4", ",", "3", ",", "3"}], "}"}], ",", 
         RowBox[{"{", 
          RowBox[{"4", ",", "4", ",", "2"}], "}"}]}], "}"}], ",", 
       RowBox[{"{", 
        RowBox[{
         RowBox[{"{", 
          RowBox[{"2", ",", "2", ",", "3"}], "}"}], ",", 
         RowBox[{"{", 
          RowBox[{"2", ",", "4", ",", "2"}], "}"}], ",", 
         RowBox[{"{", 
          RowBox[{"3", ",", "4", ",", "4"}], "}"}], ",", 
         RowBox[{"{", 
          RowBox[{"4", ",", "3", ",", "2"}], "}"}], ",", 
         RowBox[{"{", 
          RowBox[{"4", ",", "3", ",", "3"}], "}"}]}], "}"}], ",", 
       RowBox[{"{", 
        RowBox[{
         RowBox[{"{", 
          RowBox[{"2", ",", "2", ",", "3"}], "}"}], ",", 
         RowBox[{"{", 
          RowBox[{"2", ",", "4", ",", "2"}], "}"}], ",", 
         RowBox[{"{", 
          RowBox[{"4", ",", "3", ",", "2"}], "}"}], ",", 
         RowBox[{"{", 
          RowBox[{"4", ",", "3", ",", "3"}], "}"}], ",", 
         RowBox[{"{", 
          RowBox[{"4", ",", "3", ",", "4"}], "}"}]}], "}"}], ",", 
       RowBox[{"{", 
        RowBox[{
         RowBox[{"{", 
          RowBox[{"2", ",", "2", ",", "3"}], "}"}], ",", 
         RowBox[{"{", 
          RowBox[{"2", ",", "4", ",", "2"}], "}"}], ",", 
         RowBox[{"{", 
          RowBox[{"4", ",", "3", ",", "2"}], "}"}], ",", 
         RowBox[{"{", 
          RowBox[{"4", ",", "3", ",", "3"}], "}"}], ",", 
         RowBox[{"{", 
          RowBox[{"4", ",", "4", ",", "2"}], "}"}]}], "}"}], ",", 
       RowBox[{"{", 
        RowBox[{
         RowBox[{"{", 
          RowBox[{"2", ",", "2", ",", "3"}], "}"}], ",", 
         RowBox[{"{", 
          RowBox[{"2", ",", "4", ",", "3"}], "}"}], ",", 
         RowBox[{"{", 
          RowBox[{"2", ",", "4", ",", "4"}], "}"}], ",", 
         RowBox[{"{", 
          RowBox[{"3", ",", "2", ",", "3"}], "}"}], ",", 
         RowBox[{"{", 
          RowBox[{"3", ",", "4", ",", "2"}], "}"}]}], "}"}], ",", 
       RowBox[{"{", 
        RowBox[{
         RowBox[{"{", 
          RowBox[{"2", ",", "2", ",", "3"}], "}"}], ",", 
         RowBox[{"{", 
          RowBox[{"2", ",", "4", ",", "3"}], "}"}], ",", 
         RowBox[{"{", 
          RowBox[{"2", ",", "4", ",", "4"}], "}"}], ",", 
         RowBox[{"{", 
          RowBox[{"3", ",", "2", ",", "3"}], "}"}], ",", 
         RowBox[{"{", 
          RowBox[{"3", ",", "4", ",", "3"}], "}"}]}], "}"}], ",", 
       RowBox[{"{", 
        RowBox[{
         RowBox[{"{", 
          RowBox[{"2", ",", "2", ",", "3"}], "}"}], ",", 
         RowBox[{"{", 
          RowBox[{"2", ",", "4", ",", "3"}], "}"}], ",", 
         RowBox[{"{", 
          RowBox[{"2", ",", "4", ",", "4"}], "}"}], ",", 
         RowBox[{"{", 
          RowBox[{"3", ",", "2", ",", "3"}], "}"}], ",", 
         RowBox[{"{", 
          RowBox[{"3", ",", "4", ",", "4"}], "}"}]}], "}"}], ",", 
       RowBox[{"{", 
        RowBox[{
         RowBox[{"{", 
          RowBox[{"2", ",", "2", ",", "3"}], "}"}], ",", 
         RowBox[{"{", 
          RowBox[{"2", ",", "4", ",", "3"}], "}"}], ",", 
         RowBox[{"{", 
          RowBox[{"2", ",", "4", ",", "4"}], "}"}], ",", 
         RowBox[{"{", 
          RowBox[{"3", ",", "2", ",", "3"}], "}"}], ",", 
         RowBox[{"{", 
          RowBox[{"4", ",", "2", ",", "3"}], "}"}]}], "}"}], ",", 
       RowBox[{"{", 
        RowBox[{
         RowBox[{"{", 
          RowBox[{"2", ",", "2", ",", "3"}], "}"}], ",", 
         RowBox[{"{", 
          RowBox[{"2", ",", "4", ",", "3"}], "}"}], ",", 
         RowBox[{"{", 
          RowBox[{"2", ",", "4", ",", "4"}], "}"}], ",", 
         RowBox[{"{", 
          RowBox[{"3", ",", "3", ",", "2"}], "}"}], ",", 
         RowBox[{"{", 
          RowBox[{"3", ",", "4", ",", "2"}], "}"}]}], "}"}], ",", 
       RowBox[{"{", 
        RowBox[{
         RowBox[{"{", 
          RowBox[{"2", ",", "2", ",", "3"}], "}"}], ",", 
         RowBox[{"{", 
          RowBox[{"2", ",", "4", ",", "3"}], "}"}], ",", 
         RowBox[{"{", 
          RowBox[{"2", ",", "4", ",", "4"}], "}"}], ",", 
         RowBox[{"{", 
          RowBox[{"3", ",", "3", ",", "2"}], "}"}], ",", 
         RowBox[{"{", 
          RowBox[{"3", ",", "4", ",", "4"}], "}"}]}], "}"}], ",", 
       RowBox[{"{", 
        RowBox[{
         RowBox[{"{", 
          RowBox[{"2", ",", "2", ",", "3"}], "}"}], ",", 
         RowBox[{"{", 
          RowBox[{"2", ",", "4", ",", "3"}], "}"}], ",", 
         RowBox[{"{", 
          RowBox[{"2", ",", "4", ",", "4"}], "}"}], ",", 
         RowBox[{"{", 
          RowBox[{"3", ",", "3", ",", "2"}], "}"}], ",", 
         RowBox[{"{", 
          RowBox[{"4", ",", "2", ",", "3"}], "}"}]}], "}"}], ",", 
       RowBox[{"{", 
        RowBox[{
         RowBox[{"{", 
          RowBox[{"2", ",", "2", ",", "3"}], "}"}], ",", 
         RowBox[{"{", 
          RowBox[{"2", ",", "4", ",", "3"}], "}"}], ",", 
         RowBox[{"{", 
          RowBox[{"2", ",", "4", ",", "4"}], "}"}], ",", 
         RowBox[{"{", 
          RowBox[{"3", ",", "3", ",", "4"}], "}"}], ",", 
         RowBox[{"{", 
          RowBox[{"4", ",", "2", ",", "3"}], "}"}]}], "}"}], ",", 
       RowBox[{"{", 
        RowBox[{
         RowBox[{"{", 
          RowBox[{"2", ",", "2", ",", "3"}], "}"}], ",", 
         RowBox[{"{", 
          RowBox[{"2", ",", "4", ",", "3"}], "}"}], ",", 
         RowBox[{"{", 
          RowBox[{"2", ",", "4", ",", "4"}], "}"}], ",", 
         RowBox[{"{", 
          RowBox[{"3", ",", "4", ",", "2"}], "}"}], ",", 
         RowBox[{"{", 
          RowBox[{"3", ",", "4", ",", "3"}], "}"}]}], "}"}], ",", 
       RowBox[{"{", 
        RowBox[{
         RowBox[{"{", 
          RowBox[{"2", ",", "2", ",", "3"}], "}"}], ",", 
         RowBox[{"{", 
          RowBox[{"2", ",", "4", ",", "3"}], "}"}], ",", 
         RowBox[{"{", 
          RowBox[{"2", ",", "4", ",", "4"}], "}"}], ",", 
         RowBox[{"{", 
          RowBox[{"3", ",", "4", ",", "2"}], "}"}], ",", 
         RowBox[{"{", 
          RowBox[{"3", ",", "4", ",", "4"}], "}"}]}], "}"}], ",", 
       RowBox[{"{", 
        RowBox[{
         RowBox[{"{", 
          RowBox[{"2", ",", "2", ",", "3"}], "}"}], ",", 
         RowBox[{"{", 
          RowBox[{"2", ",", "4", ",", "3"}], "}"}], ",", 
         RowBox[{"{", 
          RowBox[{"2", ",", "4", ",", "4"}], "}"}], ",", 
         RowBox[{"{", 
          RowBox[{"3", ",", "4", ",", "3"}], "}"}], ",", 
         RowBox[{"{", 
          RowBox[{"3", ",", "4", ",", "4"}], "}"}]}], "}"}], ",", 
       RowBox[{"{", 
        RowBox[{
         RowBox[{"{", 
          RowBox[{"2", ",", "2", ",", "3"}], "}"}], ",", 
         RowBox[{"{", 
          RowBox[{"2", ",", "4", ",", "3"}], "}"}], ",", 
         RowBox[{"{", 
          RowBox[{"2", ",", "4", ",", "4"}], "}"}], ",", 
         RowBox[{"{", 
          RowBox[{"3", ",", "4", ",", "3"}], "}"}], ",", 
         RowBox[{"{", 
          RowBox[{"4", ",", "2", ",", "3"}], "}"}]}], "}"}], ",", 
       RowBox[{"{", 
        RowBox[{
         RowBox[{"{", 
          RowBox[{"2", ",", "2", ",", "3"}], "}"}], ",", 
         RowBox[{"{", 
          RowBox[{"2", ",", "4", ",", "3"}], "}"}], ",", 
         RowBox[{"{", 
          RowBox[{"2", ",", "4", ",", "4"}], "}"}], ",", 
         RowBox[{"{", 
          RowBox[{"3", ",", "4", ",", "4"}], "}"}], ",", 
         RowBox[{"{", 
          RowBox[{"4", ",", "2", ",", "3"}], "}"}]}], "}"}], ",", 
       RowBox[{"{", 
        RowBox[{
         RowBox[{"{", 
          RowBox[{"2", ",", "2", ",", "3"}], "}"}], ",", 
         RowBox[{"{", 
          RowBox[{"2", ",", "4", ",", "3"}], "}"}], ",", 
         RowBox[{"{", 
          RowBox[{"2", ",", "4", ",", "4"}], "}"}], ",", 
         RowBox[{"{", 
          RowBox[{"4", ",", "2", ",", "3"}], "}"}], ",", 
         RowBox[{"{", 
          RowBox[{"4", ",", "3", ",", "3"}], "}"}]}], "}"}], ",", 
       RowBox[{"{", 
        RowBox[{
         RowBox[{"{", 
          RowBox[{"2", ",", "2", ",", "3"}], "}"}], ",", 
         RowBox[{"{", 
          RowBox[{"2", ",", "4", ",", "3"}], "}"}], ",", 
         RowBox[{"{", 
          RowBox[{"2", ",", "4", ",", "4"}], "}"}], ",", 
         RowBox[{"{", 
          RowBox[{"4", ",", "2", ",", "3"}], "}"}], ",", 
         RowBox[{"{", 
          RowBox[{"4", ",", "4", ",", "3"}], "}"}]}], "}"}], ",", 
       RowBox[{"{", 
        RowBox[{
         RowBox[{"{", 
          RowBox[{"2", ",", "2", ",", "3"}], "}"}], ",", 
         RowBox[{"{", 
          RowBox[{"2", ",", "4", ",", "3"}], "}"}], ",", 
         RowBox[{"{", 
          RowBox[{"3", ",", "2", ",", "3"}], "}"}], ",", 
         RowBox[{"{", 
          RowBox[{"3", ",", "4", ",", "2"}], "}"}], ",", 
         RowBox[{"{", 
          RowBox[{"3", ",", "4", ",", "3"}], "}"}]}], "}"}], ",", 
       RowBox[{"{", 
        RowBox[{
         RowBox[{"{", 
          RowBox[{"2", ",", "2", ",", "3"}], "}"}], ",", 
         RowBox[{"{", 
          RowBox[{"2", ",", "4", ",", "3"}], "}"}], ",", 
         RowBox[{"{", 
          RowBox[{"3", ",", "2", ",", "3"}], "}"}], ",", 
         RowBox[{"{", 
          RowBox[{"3", ",", "4", ",", "2"}], "}"}], ",", 
         RowBox[{"{", 
          RowBox[{"3", ",", "4", ",", "4"}], "}"}]}], "}"}], ",", 
       RowBox[{"{", 
        RowBox[{
         RowBox[{"{", 
          RowBox[{"2", ",", "2", ",", "3"}], "}"}], ",", 
         RowBox[{"{", 
          RowBox[{"2", ",", "4", ",", "3"}], "}"}], ",", 
         RowBox[{"{", 
          RowBox[{"3", ",", "2", ",", "3"}], "}"}], ",", 
         RowBox[{"{", 
          RowBox[{"3", ",", "4", ",", "2"}], "}"}], ",", 
         RowBox[{"{", 
          RowBox[{"4", ",", "4", ",", "2"}], "}"}]}], "}"}], ",", 
       RowBox[{"{", 
        RowBox[{
         RowBox[{"{", 
          RowBox[{"2", ",", "2", ",", "3"}], "}"}], ",", 
         RowBox[{"{", 
          RowBox[{"2", ",", "4", ",", "3"}], "}"}], ",", 
         RowBox[{"{", 
          RowBox[{"3", ",", "2", ",", "3"}], "}"}], ",", 
         RowBox[{"{", 
          RowBox[{"3", ",", "4", ",", "2"}], "}"}], ",", 
         RowBox[{"{", 
          RowBox[{"4", ",", "4", ",", "3"}], "}"}]}], "}"}], ",", 
       RowBox[{"{", 
        RowBox[{
         RowBox[{"{", 
          RowBox[{"2", ",", "2", ",", "3"}], "}"}], ",", 
         RowBox[{"{", 
          RowBox[{"2", ",", "4", ",", "3"}], "}"}], ",", 
         RowBox[{"{", 
          RowBox[{"3", ",", "2", ",", "3"}], "}"}], ",", 
         RowBox[{"{", 
          RowBox[{"3", ",", "4", ",", "3"}], "}"}], ",", 
         RowBox[{"{", 
          RowBox[{"3", ",", "4", ",", "4"}], "}"}]}], "}"}], ",", 
       RowBox[{"{", 
        RowBox[{
         RowBox[{"{", 
          RowBox[{"2", ",", "2", ",", "3"}], "}"}], ",", 
         RowBox[{"{", 
          RowBox[{"2", ",", "4", ",", "3"}], "}"}], ",", 
         RowBox[{"{", 
          RowBox[{"3", ",", "2", ",", "3"}], "}"}], ",", 
         RowBox[{"{", 
          RowBox[{"3", ",", "4", ",", "3"}], "}"}], ",", 
         RowBox[{"{", 
          RowBox[{"4", ",", "2", ",", "3"}], "}"}]}], "}"}], ",", 
       RowBox[{"{", 
        RowBox[{
         RowBox[{"{", 
          RowBox[{"2", ",", "2", ",", "3"}], "}"}], ",", 
         RowBox[{"{", 
          RowBox[{"2", ",", "4", ",", "3"}], "}"}], ",", 
         RowBox[{"{", 
          RowBox[{"3", ",", "2", ",", "3"}], "}"}], ",", 
         RowBox[{"{", 
          RowBox[{"3", ",", "4", ",", "3"}], "}"}], ",", 
         RowBox[{"{", 
          RowBox[{"4", ",", "4", ",", "2"}], "}"}]}], "}"}], ",", 
       RowBox[{"{", 
        RowBox[{
         RowBox[{"{", 
          RowBox[{"2", ",", "2", ",", "3"}], "}"}], ",", 
         RowBox[{"{", 
          RowBox[{"2", ",", "4", ",", "3"}], "}"}], ",", 
         RowBox[{"{", 
          RowBox[{"3", ",", "2", ",", "3"}], "}"}], ",", 
         RowBox[{"{", 
          RowBox[{"3", ",", "4", ",", "3"}], "}"}], ",", 
         RowBox[{"{", 
          RowBox[{"4", ",", "4", ",", "3"}], "}"}]}], "}"}], ",", 
       RowBox[{"{", 
        RowBox[{
         RowBox[{"{", 
          RowBox[{"2", ",", "2", ",", "3"}], "}"}], ",", 
         RowBox[{"{", 
          RowBox[{"2", ",", "4", ",", "3"}], "}"}], ",", 
         RowBox[{"{", 
          RowBox[{"3", ",", "2", ",", "3"}], "}"}], ",", 
         RowBox[{"{", 
          RowBox[{"3", ",", "4", ",", "4"}], "}"}], ",", 
         RowBox[{"{", 
          RowBox[{"4", ",", "2", ",", "3"}], "}"}]}], "}"}], ",", 
       RowBox[{"{", 
        RowBox[{
         RowBox[{"{", 
          RowBox[{"2", ",", "2", ",", "3"}], "}"}], ",", 
         RowBox[{"{", 
          RowBox[{"2", ",", "4", ",", "3"}], "}"}], ",", 
         RowBox[{"{", 
          RowBox[{"3", ",", "2", ",", "3"}], "}"}], ",", 
         RowBox[{"{", 
          RowBox[{"4", ",", "2", ",", "3"}], "}"}], ",", 
         RowBox[{"{", 
          RowBox[{"4", ",", "4", ",", "3"}], "}"}]}], "}"}], ",", 
       RowBox[{"{", 
        RowBox[{
         RowBox[{"{", 
          RowBox[{"2", ",", "2", ",", "3"}], "}"}], ",", 
         RowBox[{"{", 
          RowBox[{"2", ",", "4", ",", "3"}], "}"}], ",", 
         RowBox[{"{", 
          RowBox[{"3", ",", "3", ",", "2"}], "}"}], ",", 
         RowBox[{"{", 
          RowBox[{"3", ",", "4", ",", "2"}], "}"}], ",", 
         RowBox[{"{", 
          RowBox[{"4", ",", "4", ",", "2"}], "}"}]}], "}"}], ",", 
       RowBox[{"{", 
        RowBox[{
         RowBox[{"{", 
          RowBox[{"2", ",", "2", ",", "3"}], "}"}], ",", 
         RowBox[{"{", 
          RowBox[{"2", ",", "4", ",", "3"}], "}"}], ",", 
         RowBox[{"{", 
          RowBox[{"3", ",", "3", ",", "2"}], "}"}], ",", 
         RowBox[{"{", 
          RowBox[{"3", ",", "4", ",", "4"}], "}"}], ",", 
         RowBox[{"{", 
          RowBox[{"4", ",", "2", ",", "3"}], "}"}]}], "}"}], ",", 
       RowBox[{"{", 
        RowBox[{
         RowBox[{"{", 
          RowBox[{"2", ",", "2", ",", "3"}], "}"}], ",", 
         RowBox[{"{", 
          RowBox[{"2", ",", "4", ",", "3"}], "}"}], ",", 
         RowBox[{"{", 
          RowBox[{"3", ",", "3", ",", "2"}], "}"}], ",", 
         RowBox[{"{", 
          RowBox[{"4", ",", "2", ",", "3"}], "}"}], ",", 
         RowBox[{"{", 
          RowBox[{"4", ",", "4", ",", "3"}], "}"}]}], "}"}], ",", 
       RowBox[{"{", 
        RowBox[{
         RowBox[{"{", 
          RowBox[{"2", ",", "2", ",", "3"}], "}"}], ",", 
         RowBox[{"{", 
          RowBox[{"2", ",", "4", ",", "3"}], "}"}], ",", 
         RowBox[{"{", 
          RowBox[{"3", ",", "4", ",", "2"}], "}"}], ",", 
         RowBox[{"{", 
          RowBox[{"3", ",", "4", ",", "3"}], "}"}], ",", 
         RowBox[{"{", 
          RowBox[{"3", ",", "4", ",", "4"}], "}"}]}], "}"}], ",", 
       RowBox[{"{", 
        RowBox[{
         RowBox[{"{", 
          RowBox[{"2", ",", "2", ",", "3"}], "}"}], ",", 
         RowBox[{"{", 
          RowBox[{"2", ",", "4", ",", "3"}], "}"}], ",", 
         RowBox[{"{", 
          RowBox[{"3", ",", "4", ",", "2"}], "}"}], ",", 
         RowBox[{"{", 
          RowBox[{"3", ",", "4", ",", "3"}], "}"}], ",", 
         RowBox[{"{", 
          RowBox[{"4", ",", "4", ",", "2"}], "}"}]}], "}"}], ",", 
       RowBox[{"{", 
        RowBox[{
         RowBox[{"{", 
          RowBox[{"2", ",", "2", ",", "3"}], "}"}], ",", 
         RowBox[{"{", 
          RowBox[{"2", ",", "4", ",", "3"}], "}"}], ",", 
         RowBox[{"{", 
          RowBox[{"3", ",", "4", ",", "2"}], "}"}], ",", 
         RowBox[{"{", 
          RowBox[{"3", ",", "4", ",", "3"}], "}"}], ",", 
         RowBox[{"{", 
          RowBox[{"4", ",", "4", ",", "3"}], "}"}]}], "}"}], ",", 
       RowBox[{"{", 
        RowBox[{
         RowBox[{"{", 
          RowBox[{"2", ",", "2", ",", "3"}], "}"}], ",", 
         RowBox[{"{", 
          RowBox[{"2", ",", "4", ",", "3"}], "}"}], ",", 
         RowBox[{"{", 
          RowBox[{"3", ",", "4", ",", "3"}], "}"}], ",", 
         RowBox[{"{", 
          RowBox[{"3", ",", "4", ",", "4"}], "}"}], ",", 
         RowBox[{"{", 
          RowBox[{"4", ",", "2", ",", "3"}], "}"}]}], "}"}], ",", 
       RowBox[{"{", 
        RowBox[{
         RowBox[{"{", 
          RowBox[{"2", ",", "2", ",", "3"}], "}"}], ",", 
         RowBox[{"{", 
          RowBox[{"2", ",", "4", ",", "4"}], "}"}], ",", 
         RowBox[{"{", 
          RowBox[{"3", ",", "2", ",", "3"}], "}"}], ",", 
         RowBox[{"{", 
          RowBox[{"3", ",", "4", ",", "2"}], "}"}], ",", 
         RowBox[{"{", 
          RowBox[{"3", ",", "4", ",", "3"}], "}"}]}], "}"}], ",", 
       RowBox[{"{", 
        RowBox[{
         RowBox[{"{", 
          RowBox[{"2", ",", "2", ",", "3"}], "}"}], ",", 
         RowBox[{"{", 
          RowBox[{"2", ",", "4", ",", "4"}], "}"}], ",", 
         RowBox[{"{", 
          RowBox[{"3", ",", "2", ",", "3"}], "}"}], ",", 
         RowBox[{"{", 
          RowBox[{"3", ",", "4", ",", "2"}], "}"}], ",", 
         RowBox[{"{", 
          RowBox[{"3", ",", "4", ",", "4"}], "}"}]}], "}"}], ",", 
       RowBox[{"{", 
        RowBox[{
         RowBox[{"{", 
          RowBox[{"2", ",", "2", ",", "3"}], "}"}], ",", 
         RowBox[{"{", 
          RowBox[{"2", ",", "4", ",", "4"}], "}"}], ",", 
         RowBox[{"{", 
          RowBox[{"3", ",", "2", ",", "3"}], "}"}], ",", 
         RowBox[{"{", 
          RowBox[{"3", ",", "4", ",", "2"}], "}"}], ",", 
         RowBox[{"{", 
          RowBox[{"4", ",", "3", ",", "3"}], "}"}]}], "}"}], ",", 
       RowBox[{"{", 
        RowBox[{
         RowBox[{"{", 
          RowBox[{"2", ",", "2", ",", "3"}], "}"}], ",", 
         RowBox[{"{", 
          RowBox[{"2", ",", "4", ",", "4"}], "}"}], ",", 
         RowBox[{"{", 
          RowBox[{"3", ",", "2", ",", "3"}], "}"}], ",", 
         RowBox[{"{", 
          RowBox[{"3", ",", "4", ",", "3"}], "}"}], ",", 
         RowBox[{"{", 
          RowBox[{"3", ",", "4", ",", "4"}], "}"}]}], "}"}], ",", 
       RowBox[{"{", 
        RowBox[{
         RowBox[{"{", 
          RowBox[{"2", ",", "2", ",", "3"}], "}"}], ",", 
         RowBox[{"{", 
          RowBox[{"2", ",", "4", ",", "4"}], "}"}], ",", 
         RowBox[{"{", 
          RowBox[{"3", ",", "2", ",", "3"}], "}"}], ",", 
         RowBox[{"{", 
          RowBox[{"3", ",", "4", ",", "3"}], "}"}], ",", 
         RowBox[{"{", 
          RowBox[{"4", ",", "2", ",", "3"}], "}"}]}], "}"}], ",", 
       RowBox[{"{", 
        RowBox[{
         RowBox[{"{", 
          RowBox[{"2", ",", "2", ",", "3"}], "}"}], ",", 
         RowBox[{"{", 
          RowBox[{"2", ",", "4", ",", "4"}], "}"}], ",", 
         RowBox[{"{", 
          RowBox[{"3", ",", "2", ",", "3"}], "}"}], ",", 
         RowBox[{"{", 
          RowBox[{"3", ",", "4", ",", "4"}], "}"}], ",", 
         RowBox[{"{", 
          RowBox[{"4", ",", "2", ",", "3"}], "}"}]}], "}"}], ",", 
       RowBox[{"{", 
        RowBox[{
         RowBox[{"{", 
          RowBox[{"2", ",", "2", ",", "3"}], "}"}], ",", 
         RowBox[{"{", 
          RowBox[{"2", ",", "4", ",", "4"}], "}"}], ",", 
         RowBox[{"{", 
          RowBox[{"3", ",", "2", ",", "3"}], "}"}], ",", 
         RowBox[{"{", 
          RowBox[{"3", ",", "4", ",", "4"}], "}"}], ",", 
         RowBox[{"{", 
          RowBox[{"4", ",", "3", ",", "3"}], "}"}]}], "}"}], ",", 
       RowBox[{"{", 
        RowBox[{
         RowBox[{"{", 
          RowBox[{"2", ",", "2", ",", "3"}], "}"}], ",", 
         RowBox[{"{", 
          RowBox[{"2", ",", "4", ",", "4"}], "}"}], ",", 
         RowBox[{"{", 
          RowBox[{"3", ",", "2", ",", "3"}], "}"}], ",", 
         RowBox[{"{", 
          RowBox[{"4", ",", "2", ",", "3"}], "}"}], ",", 
         RowBox[{"{", 
          RowBox[{"4", ",", "3", ",", "3"}], "}"}]}], "}"}], ",", 
       RowBox[{"{", 
        RowBox[{
         RowBox[{"{", 
          RowBox[{"2", ",", "2", ",", "3"}], "}"}], ",", 
         RowBox[{"{", 
          RowBox[{"2", ",", "4", ",", "4"}], "}"}], ",", 
         RowBox[{"{", 
          RowBox[{"3", ",", "2", ",", "3"}], "}"}], ",", 
         RowBox[{"{", 
          RowBox[{"4", ",", "2", ",", "3"}], "}"}], ",", 
         RowBox[{"{", 
          RowBox[{"4", ",", "3", ",", "4"}], "}"}]}], "}"}], ",", 
       RowBox[{"{", 
        RowBox[{
         RowBox[{"{", 
          RowBox[{"2", ",", "2", ",", "3"}], "}"}], ",", 
         RowBox[{"{", 
          RowBox[{"2", ",", "4", ",", "4"}], "}"}], ",", 
         RowBox[{"{", 
          RowBox[{"3", ",", "2", ",", "3"}], "}"}], ",", 
         RowBox[{"{", 
          RowBox[{"4", ",", "3", ",", "3"}], "}"}], ",", 
         RowBox[{"{", 
          RowBox[{"4", ",", "3", ",", "4"}], "}"}]}], "}"}], ",", 
       RowBox[{"{", 
        RowBox[{
         RowBox[{"{", 
          RowBox[{"2", ",", "2", ",", "3"}], "}"}], ",", 
         RowBox[{"{", 
          RowBox[{"2", ",", "4", ",", "4"}], "}"}], ",", 
         RowBox[{"{", 
          RowBox[{"3", ",", "3", ",", "2"}], "}"}], ",", 
         RowBox[{"{", 
          RowBox[{"3", ",", "4", ",", "4"}], "}"}], ",", 
         RowBox[{"{", 
          RowBox[{"4", ",", "2", ",", "3"}], "}"}]}], "}"}], ",", 
       RowBox[{"{", 
        RowBox[{
         RowBox[{"{", 
          RowBox[{"2", ",", "2", ",", "3"}], "}"}], ",", 
         RowBox[{"{", 
          RowBox[{"2", ",", "4", ",", "4"}], "}"}], ",", 
         RowBox[{"{", 
          RowBox[{"3", ",", "3", ",", "2"}], "}"}], ",", 
         RowBox[{"{", 
          RowBox[{"4", ",", "2", ",", "3"}], "}"}], ",", 
         RowBox[{"{", 
          RowBox[{"4", ",", "3", ",", "2"}], "}"}]}], "}"}], ",", 
       RowBox[{"{", 
        RowBox[{
         RowBox[{"{", 
          RowBox[{"2", ",", "2", ",", "3"}], "}"}], ",", 
         RowBox[{"{", 
          RowBox[{"2", ",", "4", ",", "4"}], "}"}], ",", 
         RowBox[{"{", 
          RowBox[{"3", ",", "3", ",", "2"}], "}"}], ",", 
         RowBox[{"{", 
          RowBox[{"4", ",", "2", ",", "3"}], "}"}], ",", 
         RowBox[{"{", 
          RowBox[{"4", ",", "3", ",", "4"}], "}"}]}], "}"}], ",", 
       RowBox[{"{", 
        RowBox[{
         RowBox[{"{", 
          RowBox[{"2", ",", "2", ",", "3"}], "}"}], ",", 
         RowBox[{"{", 
          RowBox[{"2", ",", "4", ",", "4"}], "}"}], ",", 
         RowBox[{"{", 
          RowBox[{"3", ",", "3", ",", "2"}], "}"}], ",", 
         RowBox[{"{", 
          RowBox[{"4", ",", "3", ",", "2"}], "}"}], ",", 
         RowBox[{"{", 
          RowBox[{"4", ",", "3", ",", "4"}], "}"}]}], "}"}], ",", 
       RowBox[{"{", 
        RowBox[{
         RowBox[{"{", 
          RowBox[{"2", ",", "2", ",", "3"}], "}"}], ",", 
         RowBox[{"{", 
          RowBox[{"2", ",", "4", ",", "4"}], "}"}], ",", 
         RowBox[{"{", 
          RowBox[{"3", ",", "3", ",", "4"}], "}"}], ",", 
         RowBox[{"{", 
          RowBox[{"4", ",", "2", ",", "3"}], "}"}], ",", 
         RowBox[{"{", 
          RowBox[{"4", ",", "3", ",", "2"}], "}"}]}], "}"}], ",", 
       RowBox[{"{", 
        RowBox[{
         RowBox[{"{", 
          RowBox[{"2", ",", "2", ",", "3"}], "}"}], ",", 
         RowBox[{"{", 
          RowBox[{"2", ",", "4", ",", "4"}], "}"}], ",", 
         RowBox[{"{", 
          RowBox[{"3", ",", "3", ",", "4"}], "}"}], ",", 
         RowBox[{"{", 
          RowBox[{"4", ",", "2", ",", "3"}], "}"}], ",", 
         RowBox[{"{", 
          RowBox[{"4", ",", "3", ",", "4"}], "}"}]}], "}"}], ",", 
       RowBox[{"{", 
        RowBox[{
         RowBox[{"{", 
          RowBox[{"2", ",", "2", ",", "3"}], "}"}], ",", 
         RowBox[{"{", 
          RowBox[{"2", ",", "4", ",", "4"}], "}"}], ",", 
         RowBox[{"{", 
          RowBox[{"3", ",", "3", ",", "4"}], "}"}], ",", 
         RowBox[{"{", 
          RowBox[{"4", ",", "3", ",", "2"}], "}"}], ",", 
         RowBox[{"{", 
          RowBox[{"4", ",", "3", ",", "4"}], "}"}]}], "}"}], ",", 
       RowBox[{"{", 
        RowBox[{
         RowBox[{"{", 
          RowBox[{"2", ",", "2", ",", "3"}], "}"}], ",", 
         RowBox[{"{", 
          RowBox[{"2", ",", "4", ",", "4"}], "}"}], ",", 
         RowBox[{"{", 
          RowBox[{"3", ",", "4", ",", "2"}], "}"}], ",", 
         RowBox[{"{", 
          RowBox[{"3", ",", "4", ",", "3"}], "}"}], ",", 
         RowBox[{"{", 
          RowBox[{"3", ",", "4", ",", "4"}], "}"}]}], "}"}], ",", 
       RowBox[{"{", 
        RowBox[{
         RowBox[{"{", 
          RowBox[{"2", ",", "2", ",", "3"}], "}"}], ",", 
         RowBox[{"{", 
          RowBox[{"2", ",", "4", ",", "4"}], "}"}], ",", 
         RowBox[{"{", 
          RowBox[{"3", ",", "4", ",", "2"}], "}"}], ",", 
         RowBox[{"{", 
          RowBox[{"3", ",", "4", ",", "4"}], "}"}], ",", 
         RowBox[{"{", 
          RowBox[{"4", ",", "3", ",", "2"}], "}"}]}], "}"}], ",", 
       RowBox[{"{", 
        RowBox[{
         RowBox[{"{", 
          RowBox[{"2", ",", "2", ",", "3"}], "}"}], ",", 
         RowBox[{"{", 
          RowBox[{"2", ",", "4", ",", "4"}], "}"}], ",", 
         RowBox[{"{", 
          RowBox[{"3", ",", "4", ",", "2"}], "}"}], ",", 
         RowBox[{"{", 
          RowBox[{"3", ",", "4", ",", "4"}], "}"}], ",", 
         RowBox[{"{", 
          RowBox[{"4", ",", "3", ",", "3"}], "}"}]}], "}"}], ",", 
       RowBox[{"{", 
        RowBox[{
         RowBox[{"{", 
          RowBox[{"2", ",", "2", ",", "3"}], "}"}], ",", 
         RowBox[{"{", 
          RowBox[{"2", ",", "4", ",", "4"}], "}"}], ",", 
         RowBox[{"{", 
          RowBox[{"3", ",", "4", ",", "2"}], "}"}], ",", 
         RowBox[{"{", 
          RowBox[{"4", ",", "3", ",", "2"}], "}"}], ",", 
         RowBox[{"{", 
          RowBox[{"4", ",", "3", ",", "3"}], "}"}]}], "}"}], ",", 
       RowBox[{"{", 
        RowBox[{
         RowBox[{"{", 
          RowBox[{"2", ",", "2", ",", "3"}], "}"}], ",", 
         RowBox[{"{", 
          RowBox[{"2", ",", "4", ",", "4"}], "}"}], ",", 
         RowBox[{"{", 
          RowBox[{"3", ",", "4", ",", "3"}], "}"}], ",", 
         RowBox[{"{", 
          RowBox[{"3", ",", "4", ",", "4"}], "}"}], ",", 
         RowBox[{"{", 
          RowBox[{"4", ",", "2", ",", "3"}], "}"}]}], "}"}], ",", 
       RowBox[{"{", 
        RowBox[{
         RowBox[{"{", 
          RowBox[{"2", ",", "2", ",", "3"}], "}"}], ",", 
         RowBox[{"{", 
          RowBox[{"2", ",", "4", ",", "4"}], "}"}], ",", 
         RowBox[{"{", 
          RowBox[{"3", ",", "4", ",", "4"}], "}"}], ",", 
         RowBox[{"{", 
          RowBox[{"4", ",", "2", ",", "3"}], "}"}], ",", 
         RowBox[{"{", 
          RowBox[{"4", ",", "3", ",", "2"}], "}"}]}], "}"}], ",", 
       RowBox[{"{", 
        RowBox[{
         RowBox[{"{", 
          RowBox[{"2", ",", "2", ",", "3"}], "}"}], ",", 
         RowBox[{"{", 
          RowBox[{"2", ",", "4", ",", "4"}], "}"}], ",", 
         RowBox[{"{", 
          RowBox[{"3", ",", "4", ",", "4"}], "}"}], ",", 
         RowBox[{"{", 
          RowBox[{"4", ",", "2", ",", "3"}], "}"}], ",", 
         RowBox[{"{", 
          RowBox[{"4", ",", "3", ",", "3"}], "}"}]}], "}"}], ",", 
       RowBox[{"{", 
        RowBox[{
         RowBox[{"{", 
          RowBox[{"2", ",", "2", ",", "3"}], "}"}], ",", 
         RowBox[{"{", 
          RowBox[{"2", ",", "4", ",", "4"}], "}"}], ",", 
         RowBox[{"{", 
          RowBox[{"3", ",", "4", ",", "4"}], "}"}], ",", 
         RowBox[{"{", 
          RowBox[{"4", ",", "3", ",", "2"}], "}"}], ",", 
         RowBox[{"{", 
          RowBox[{"4", ",", "3", ",", "3"}], "}"}]}], "}"}], ",", 
       RowBox[{"{", 
        RowBox[{
         RowBox[{"{", 
          RowBox[{"2", ",", "2", ",", "3"}], "}"}], ",", 
         RowBox[{"{", 
          RowBox[{"2", ",", "4", ",", "4"}], "}"}], ",", 
         RowBox[{"{", 
          RowBox[{"4", ",", "2", ",", "3"}], "}"}], ",", 
         RowBox[{"{", 
          RowBox[{"4", ",", "3", ",", "2"}], "}"}], ",", 
         RowBox[{"{", 
          RowBox[{"4", ",", "3", ",", "3"}], "}"}]}], "}"}], ",", 
       RowBox[{"{", 
        RowBox[{
         RowBox[{"{", 
          RowBox[{"2", ",", "2", ",", "3"}], "}"}], ",", 
         RowBox[{"{", 
          RowBox[{"2", ",", "4", ",", "4"}], "}"}], ",", 
         RowBox[{"{", 
          RowBox[{"4", ",", "2", ",", "3"}], "}"}], ",", 
         RowBox[{"{", 
          RowBox[{"4", ",", "3", ",", "2"}], "}"}], ",", 
         RowBox[{"{", 
          RowBox[{"4", ",", "3", ",", "4"}], "}"}]}], "}"}], ",", 
       RowBox[{"{", 
        RowBox[{
         RowBox[{"{", 
          RowBox[{"2", ",", "2", ",", "3"}], "}"}], ",", 
         RowBox[{"{", 
          RowBox[{"2", ",", "4", ",", "4"}], "}"}], ",", 
         RowBox[{"{", 
          RowBox[{"4", ",", "2", ",", "3"}], "}"}], ",", 
         RowBox[{"{", 
          RowBox[{"4", ",", "3", ",", "3"}], "}"}], ",", 
         RowBox[{"{", 
          RowBox[{"4", ",", "3", ",", "4"}], "}"}]}], "}"}], ",", 
       RowBox[{"{", 
        RowBox[{
         RowBox[{"{", 
          RowBox[{"2", ",", "2", ",", "3"}], "}"}], ",", 
         RowBox[{"{", 
          RowBox[{"2", ",", "4", ",", "4"}], "}"}], ",", 
         RowBox[{"{", 
          RowBox[{"4", ",", "3", ",", "2"}], "}"}], ",", 
         RowBox[{"{", 
          RowBox[{"4", ",", "3", ",", "3"}], "}"}], ",", 
         RowBox[{"{", 
          RowBox[{"4", ",", "3", ",", "4"}], "}"}]}], "}"}], ",", 
       RowBox[{"{", 
        RowBox[{
         RowBox[{"{", 
          RowBox[{"2", ",", "2", ",", "3"}], "}"}], ",", 
         RowBox[{"{", 
          RowBox[{"3", ",", "2", ",", "3"}], "}"}], ",", 
         RowBox[{"{", 
          RowBox[{"3", ",", "2", ",", "4"}], "}"}], ",", 
         RowBox[{"{", 
          RowBox[{"3", ",", "4", ",", "2"}], "}"}], ",", 
         RowBox[{"{", 
          RowBox[{"3", ",", "4", ",", "3"}], "}"}]}], "}"}], ",", 
       RowBox[{"{", 
        RowBox[{
         RowBox[{"{", 
          RowBox[{"2", ",", "2", ",", "3"}], "}"}], ",", 
         RowBox[{"{", 
          RowBox[{"3", ",", "2", ",", "3"}], "}"}], ",", 
         RowBox[{"{", 
          RowBox[{"3", ",", "2", ",", "4"}], "}"}], ",", 
         RowBox[{"{", 
          RowBox[{"3", ",", "4", ",", "2"}], "}"}], ",", 
         RowBox[{"{", 
          RowBox[{"3", ",", "4", ",", "4"}], "}"}]}], "}"}], ",", 
       RowBox[{"{", 
        RowBox[{
         RowBox[{"{", 
          RowBox[{"2", ",", "2", ",", "3"}], "}"}], ",", 
         RowBox[{"{", 
          RowBox[{"3", ",", "2", ",", "3"}], "}"}], ",", 
         RowBox[{"{", 
          RowBox[{"3", ",", "2", ",", "4"}], "}"}], ",", 
         RowBox[{"{", 
          RowBox[{"3", ",", "4", ",", "2"}], "}"}], ",", 
         RowBox[{"{", 
          RowBox[{"4", ",", "3", ",", "3"}], "}"}]}], "}"}], ",", 
       RowBox[{"{", 
        RowBox[{
         RowBox[{"{", 
          RowBox[{"2", ",", "2", ",", "3"}], "}"}], ",", 
         RowBox[{"{", 
          RowBox[{"3", ",", "2", ",", "3"}], "}"}], ",", 
         RowBox[{"{", 
          RowBox[{"3", ",", "2", ",", "4"}], "}"}], ",", 
         RowBox[{"{", 
          RowBox[{"3", ",", "4", ",", "2"}], "}"}], ",", 
         RowBox[{"{", 
          RowBox[{"4", ",", "4", ",", "2"}], "}"}]}], "}"}], ",", 
       RowBox[{"{", 
        RowBox[{
         RowBox[{"{", 
          RowBox[{"2", ",", "2", ",", "3"}], "}"}], ",", 
         RowBox[{"{", 
          RowBox[{"3", ",", "2", ",", "3"}], "}"}], ",", 
         RowBox[{"{", 
          RowBox[{"3", ",", "2", ",", "4"}], "}"}], ",", 
         RowBox[{"{", 
          RowBox[{"3", ",", "4", ",", "2"}], "}"}], ",", 
         RowBox[{"{", 
          RowBox[{"4", ",", "4", ",", "3"}], "}"}]}], "}"}], ",", 
       RowBox[{"{", 
        RowBox[{
         RowBox[{"{", 
          RowBox[{"2", ",", "2", ",", "3"}], "}"}], ",", 
         RowBox[{"{", 
          RowBox[{"3", ",", "2", ",", "3"}], "}"}], ",", 
         RowBox[{"{", 
          RowBox[{"3", ",", "2", ",", "4"}], "}"}], ",", 
         RowBox[{"{", 
          RowBox[{"3", ",", "4", ",", "3"}], "}"}], ",", 
         RowBox[{"{", 
          RowBox[{"3", ",", "4", ",", "4"}], "}"}]}], "}"}], ",", 
       RowBox[{"{", 
        RowBox[{
         RowBox[{"{", 
          RowBox[{"2", ",", "2", ",", "3"}], "}"}], ",", 
         RowBox[{"{", 
          RowBox[{"3", ",", "2", ",", "3"}], "}"}], ",", 
         RowBox[{"{", 
          RowBox[{"3", ",", "2", ",", "4"}], "}"}], ",", 
         RowBox[{"{", 
          RowBox[{"3", ",", "4", ",", "3"}], "}"}], ",", 
         RowBox[{"{", 
          RowBox[{"4", ",", "2", ",", "3"}], "}"}]}], "}"}], ",", 
       RowBox[{"{", 
        RowBox[{
         RowBox[{"{", 
          RowBox[{"2", ",", "2", ",", "3"}], "}"}], ",", 
         RowBox[{"{", 
          RowBox[{"3", ",", "2", ",", "3"}], "}"}], ",", 
         RowBox[{"{", 
          RowBox[{"3", ",", "2", ",", "4"}], "}"}], ",", 
         RowBox[{"{", 
          RowBox[{"3", ",", "4", ",", "3"}], "}"}], ",", 
         RowBox[{"{", 
          RowBox[{"4", ",", "2", ",", "4"}], "}"}]}], "}"}], ",", 
       RowBox[{"{", 
        RowBox[{
         RowBox[{"{", 
          RowBox[{"2", ",", "2", ",", "3"}], "}"}], ",", 
         RowBox[{"{", 
          RowBox[{"3", ",", "2", ",", "3"}], "}"}], ",", 
         RowBox[{"{", 
          RowBox[{"3", ",", "2", ",", "4"}], "}"}], ",", 
         RowBox[{"{", 
          RowBox[{"3", ",", "4", ",", "3"}], "}"}], ",", 
         RowBox[{"{", 
          RowBox[{"4", ",", "4", ",", "2"}], "}"}]}], "}"}], ",", 
       RowBox[{"{", 
        RowBox[{
         RowBox[{"{", 
          RowBox[{"2", ",", "2", ",", "3"}], "}"}], ",", 
         RowBox[{"{", 
          RowBox[{"3", ",", "2", ",", "3"}], "}"}], ",", 
         RowBox[{"{", 
          RowBox[{"3", ",", "2", ",", "4"}], "}"}], ",", 
         RowBox[{"{", 
          RowBox[{"3", ",", "4", ",", "3"}], "}"}], ",", 
         RowBox[{"{", 
          RowBox[{"4", ",", "4", ",", "3"}], "}"}]}], "}"}], ",", 
       RowBox[{"{", 
        RowBox[{
         RowBox[{"{", 
          RowBox[{"2", ",", "2", ",", "3"}], "}"}], ",", 
         RowBox[{"{", 
          RowBox[{"3", ",", "2", ",", "3"}], "}"}], ",", 
         RowBox[{"{", 
          RowBox[{"3", ",", "2", ",", "4"}], "}"}], ",", 
         RowBox[{"{", 
          RowBox[{"3", ",", "4", ",", "4"}], "}"}], ",", 
         RowBox[{"{", 
          RowBox[{"4", ",", "2", ",", "3"}], "}"}]}], "}"}], ",", 
       RowBox[{"{", 
        RowBox[{
         RowBox[{"{", 
          RowBox[{"2", ",", "2", ",", "3"}], "}"}], ",", 
         RowBox[{"{", 
          RowBox[{"3", ",", "2", ",", "3"}], "}"}], ",", 
         RowBox[{"{", 
          RowBox[{"3", ",", "2", ",", "4"}], "}"}], ",", 
         RowBox[{"{", 
          RowBox[{"3", ",", "4", ",", "4"}], "}"}], ",", 
         RowBox[{"{", 
          RowBox[{"4", ",", "2", ",", "4"}], "}"}]}], "}"}], ",", 
       RowBox[{"{", 
        RowBox[{
         RowBox[{"{", 
          RowBox[{"2", ",", "2", ",", "3"}], "}"}], ",", 
         RowBox[{"{", 
          RowBox[{"3", ",", "2", ",", "3"}], "}"}], ",", 
         RowBox[{"{", 
          RowBox[{"3", ",", "2", ",", "4"}], "}"}], ",", 
         RowBox[{"{", 
          RowBox[{"3", ",", "4", ",", "4"}], "}"}], ",", 
         RowBox[{"{", 
          RowBox[{"4", ",", "3", ",", "3"}], "}"}]}], "}"}], ",", 
       RowBox[{"{", 
        RowBox[{
         RowBox[{"{", 
          RowBox[{"2", ",", "2", ",", "3"}], "}"}], ",", 
         RowBox[{"{", 
          RowBox[{"3", ",", "2", ",", "3"}], "}"}], ",", 
         RowBox[{"{", 
          RowBox[{"3", ",", "2", ",", "4"}], "}"}], ",", 
         RowBox[{"{", 
          RowBox[{"4", ",", "2", ",", "3"}], "}"}], ",", 
         RowBox[{"{", 
          RowBox[{"4", ",", "2", ",", "4"}], "}"}]}], "}"}], ",", 
       RowBox[{"{", 
        RowBox[{
         RowBox[{"{", 
          RowBox[{"2", ",", "2", ",", "3"}], "}"}], ",", 
         RowBox[{"{", 
          RowBox[{"3", ",", "2", ",", "3"}], "}"}], ",", 
         RowBox[{"{", 
          RowBox[{"3", ",", "2", ",", "4"}], "}"}], ",", 
         RowBox[{"{", 
          RowBox[{"4", ",", "2", ",", "3"}], "}"}], ",", 
         RowBox[{"{", 
          RowBox[{"4", ",", "3", ",", "3"}], "}"}]}], "}"}], ",", 
       RowBox[{"{", 
        RowBox[{
         RowBox[{"{", 
          RowBox[{"2", ",", "2", ",", "3"}], "}"}], ",", 
         RowBox[{"{", 
          RowBox[{"3", ",", "2", ",", "3"}], "}"}], ",", 
         RowBox[{"{", 
          RowBox[{"3", ",", "2", ",", "4"}], "}"}], ",", 
         RowBox[{"{", 
          RowBox[{"4", ",", "2", ",", "3"}], "}"}], ",", 
         RowBox[{"{", 
          RowBox[{"4", ",", "3", ",", "4"}], "}"}]}], "}"}], ",", 
       RowBox[{"{", 
        RowBox[{
         RowBox[{"{", 
          RowBox[{"2", ",", "2", ",", "3"}], "}"}], ",", 
         RowBox[{"{", 
          RowBox[{"3", ",", "2", ",", "3"}], "}"}], ",", 
         RowBox[{"{", 
          RowBox[{"3", ",", "2", ",", "4"}], "}"}], ",", 
         RowBox[{"{", 
          RowBox[{"4", ",", "2", ",", "4"}], "}"}], ",", 
         RowBox[{"{", 
          RowBox[{"4", ",", "3", ",", "3"}], "}"}]}], "}"}], ",", 
       RowBox[{"{", 
        RowBox[{
         RowBox[{"{", 
          RowBox[{"2", ",", "2", ",", "3"}], "}"}], ",", 
         RowBox[{"{", 
          RowBox[{"3", ",", "2", ",", "3"}], "}"}], ",", 
         RowBox[{"{", 
          RowBox[{"3", ",", "2", ",", "4"}], "}"}], ",", 
         RowBox[{"{", 
          RowBox[{"4", ",", "2", ",", "4"}], "}"}], ",", 
         RowBox[{"{", 
          RowBox[{"4", ",", "3", ",", "4"}], "}"}]}], "}"}], ",", 
       RowBox[{"{", 
        RowBox[{
         RowBox[{"{", 
          RowBox[{"2", ",", "2", ",", "3"}], "}"}], ",", 
         RowBox[{"{", 
          RowBox[{"3", ",", "2", ",", "3"}], "}"}], ",", 
         RowBox[{"{", 
          RowBox[{"3", ",", "2", ",", "4"}], "}"}], ",", 
         RowBox[{"{", 
          RowBox[{"4", ",", "3", ",", "3"}], "}"}], ",", 
         RowBox[{"{", 
          RowBox[{"4", ",", "3", ",", "4"}], "}"}]}], "}"}], ",", 
       RowBox[{"{", 
        RowBox[{
         RowBox[{"{", 
          RowBox[{"2", ",", "2", ",", "3"}], "}"}], ",", 
         RowBox[{"{", 
          RowBox[{"3", ",", "2", ",", "3"}], "}"}], ",", 
         RowBox[{"{", 
          RowBox[{"3", ",", "4", ",", "2"}], "}"}], ",", 
         RowBox[{"{", 
          RowBox[{"3", ",", "4", ",", "3"}], "}"}], ",", 
         RowBox[{"{", 
          RowBox[{"3", ",", "4", ",", "4"}], "}"}]}], "}"}], ",", 
       RowBox[{"{", 
        RowBox[{
         RowBox[{"{", 
          RowBox[{"2", ",", "2", ",", "3"}], "}"}], ",", 
         RowBox[{"{", 
          RowBox[{"3", ",", "2", ",", "3"}], "}"}], ",", 
         RowBox[{"{", 
          RowBox[{"3", ",", "4", ",", "2"}], "}"}], ",", 
         RowBox[{"{", 
          RowBox[{"3", ",", "4", ",", "3"}], "}"}], ",", 
         RowBox[{"{", 
          RowBox[{"4", ",", "4", ",", "2"}], "}"}]}], "}"}], ",", 
       RowBox[{"{", 
        RowBox[{
         RowBox[{"{", 
          RowBox[{"2", ",", "2", ",", "3"}], "}"}], ",", 
         RowBox[{"{", 
          RowBox[{"3", ",", "2", ",", "3"}], "}"}], ",", 
         RowBox[{"{", 
          RowBox[{"3", ",", "4", ",", "2"}], "}"}], ",", 
         RowBox[{"{", 
          RowBox[{"3", ",", "4", ",", "4"}], "}"}], ",", 
         RowBox[{"{", 
          RowBox[{"4", ",", "3", ",", "3"}], "}"}]}], "}"}], ",", 
       RowBox[{"{", 
        RowBox[{
         RowBox[{"{", 
          RowBox[{"2", ",", "2", ",", "3"}], "}"}], ",", 
         RowBox[{"{", 
          RowBox[{"3", ",", "2", ",", "3"}], "}"}], ",", 
         RowBox[{"{", 
          RowBox[{"3", ",", "4", ",", "3"}], "}"}], ",", 
         RowBox[{"{", 
          RowBox[{"3", ",", "4", ",", "4"}], "}"}], ",", 
         RowBox[{"{", 
          RowBox[{"4", ",", "2", ",", "3"}], "}"}]}], "}"}], ",", 
       RowBox[{"{", 
        RowBox[{
         RowBox[{"{", 
          RowBox[{"2", ",", "2", ",", "3"}], "}"}], ",", 
         RowBox[{"{", 
          RowBox[{"3", ",", "2", ",", "3"}], "}"}], ",", 
         RowBox[{"{", 
          RowBox[{"3", ",", "4", ",", "3"}], "}"}], ",", 
         RowBox[{"{", 
          RowBox[{"3", ",", "4", ",", "4"}], "}"}], ",", 
         RowBox[{"{", 
          RowBox[{"4", ",", "2", ",", "4"}], "}"}]}], "}"}], ",", 
       RowBox[{"{", 
        RowBox[{
         RowBox[{"{", 
          RowBox[{"2", ",", "2", ",", "3"}], "}"}], ",", 
         RowBox[{"{", 
          RowBox[{"3", ",", "2", ",", "3"}], "}"}], ",", 
         RowBox[{"{", 
          RowBox[{"3", ",", "4", ",", "3"}], "}"}], ",", 
         RowBox[{"{", 
          RowBox[{"4", ",", "2", ",", "3"}], "}"}], ",", 
         RowBox[{"{", 
          RowBox[{"4", ",", "2", ",", "4"}], "}"}]}], "}"}], ",", 
       RowBox[{"{", 
        RowBox[{
         RowBox[{"{", 
          RowBox[{"2", ",", "2", ",", "3"}], "}"}], ",", 
         RowBox[{"{", 
          RowBox[{"3", ",", "2", ",", "3"}], "}"}], ",", 
         RowBox[{"{", 
          RowBox[{"3", ",", "4", ",", "4"}], "}"}], ",", 
         RowBox[{"{", 
          RowBox[{"4", ",", "2", ",", "3"}], "}"}], ",", 
         RowBox[{"{", 
          RowBox[{"4", ",", "2", ",", "4"}], "}"}]}], "}"}], ",", 
       RowBox[{"{", 
        RowBox[{
         RowBox[{"{", 
          RowBox[{"2", ",", "2", ",", "3"}], "}"}], ",", 
         RowBox[{"{", 
          RowBox[{"3", ",", "2", ",", "3"}], "}"}], ",", 
         RowBox[{"{", 
          RowBox[{"3", ",", "4", ",", "4"}], "}"}], ",", 
         RowBox[{"{", 
          RowBox[{"4", ",", "2", ",", "3"}], "}"}], ",", 
         RowBox[{"{", 
          RowBox[{"4", ",", "3", ",", "3"}], "}"}]}], "}"}], ",", 
       RowBox[{"{", 
        RowBox[{
         RowBox[{"{", 
          RowBox[{"2", ",", "2", ",", "3"}], "}"}], ",", 
         RowBox[{"{", 
          RowBox[{"3", ",", "2", ",", "3"}], "}"}], ",", 
         RowBox[{"{", 
          RowBox[{"3", ",", "4", ",", "4"}], "}"}], ",", 
         RowBox[{"{", 
          RowBox[{"4", ",", "2", ",", "4"}], "}"}], ",", 
         RowBox[{"{", 
          RowBox[{"4", ",", "3", ",", "3"}], "}"}]}], "}"}], ",", 
       RowBox[{"{", 
        RowBox[{
         RowBox[{"{", 
          RowBox[{"2", ",", "2", ",", "3"}], "}"}], ",", 
         RowBox[{"{", 
          RowBox[{"3", ",", "2", ",", "3"}], "}"}], ",", 
         RowBox[{"{", 
          RowBox[{"4", ",", "2", ",", "3"}], "}"}], ",", 
         RowBox[{"{", 
          RowBox[{"4", ",", "2", ",", "4"}], "}"}], ",", 
         RowBox[{"{", 
          RowBox[{"4", ",", "3", ",", "3"}], "}"}]}], "}"}], ",", 
       RowBox[{"{", 
        RowBox[{
         RowBox[{"{", 
          RowBox[{"2", ",", "2", ",", "3"}], "}"}], ",", 
         RowBox[{"{", 
          RowBox[{"3", ",", "2", ",", "3"}], "}"}], ",", 
         RowBox[{"{", 
          RowBox[{"4", ",", "2", ",", "3"}], "}"}], ",", 
         RowBox[{"{", 
          RowBox[{"4", ",", "2", ",", "4"}], "}"}], ",", 
         RowBox[{"{", 
          RowBox[{"4", ",", "3", ",", "4"}], "}"}]}], "}"}], ",", 
       RowBox[{"{", 
        RowBox[{
         RowBox[{"{", 
          RowBox[{"2", ",", "2", ",", "3"}], "}"}], ",", 
         RowBox[{"{", 
          RowBox[{"3", ",", "2", ",", "3"}], "}"}], ",", 
         RowBox[{"{", 
          RowBox[{"4", ",", "2", ",", "3"}], "}"}], ",", 
         RowBox[{"{", 
          RowBox[{"4", ",", "3", ",", "3"}], "}"}], ",", 
         RowBox[{"{", 
          RowBox[{"4", ",", "3", ",", "4"}], "}"}]}], "}"}], ",", 
       RowBox[{"{", 
        RowBox[{
         RowBox[{"{", 
          RowBox[{"2", ",", "2", ",", "3"}], "}"}], ",", 
         RowBox[{"{", 
          RowBox[{"3", ",", "2", ",", "3"}], "}"}], ",", 
         RowBox[{"{", 
          RowBox[{"4", ",", "2", ",", "4"}], "}"}], ",", 
         RowBox[{"{", 
          RowBox[{"4", ",", "3", ",", "3"}], "}"}], ",", 
         RowBox[{"{", 
          RowBox[{"4", ",", "3", ",", "4"}], "}"}]}], "}"}], ",", 
       RowBox[{"{", 
        RowBox[{
         RowBox[{"{", 
          RowBox[{"2", ",", "2", ",", "3"}], "}"}], ",", 
         RowBox[{"{", 
          RowBox[{"3", ",", "2", ",", "4"}], "}"}], ",", 
         RowBox[{"{", 
          RowBox[{"3", ",", "4", ",", "2"}], "}"}], ",", 
         RowBox[{"{", 
          RowBox[{"3", ",", "4", ",", "3"}], "}"}], ",", 
         RowBox[{"{", 
          RowBox[{"3", ",", "4", ",", "4"}], "}"}]}], "}"}], ",", 
       RowBox[{"{", 
        RowBox[{
         RowBox[{"{", 
          RowBox[{"2", ",", "2", ",", "3"}], "}"}], ",", 
         RowBox[{"{", 
          RowBox[{"3", ",", "2", ",", "4"}], "}"}], ",", 
         RowBox[{"{", 
          RowBox[{"3", ",", "4", ",", "2"}], "}"}], ",", 
         RowBox[{"{", 
          RowBox[{"3", ",", "4", ",", "3"}], "}"}], ",", 
         RowBox[{"{", 
          RowBox[{"4", ",", "4", ",", "2"}], "}"}]}], "}"}], ",", 
       RowBox[{"{", 
        RowBox[{
         RowBox[{"{", 
          RowBox[{"2", ",", "2", ",", "3"}], "}"}], ",", 
         RowBox[{"{", 
          RowBox[{"3", ",", "2", ",", "4"}], "}"}], ",", 
         RowBox[{"{", 
          RowBox[{"3", ",", "4", ",", "2"}], "}"}], ",", 
         RowBox[{"{", 
          RowBox[{"3", ",", "4", ",", "4"}], "}"}], ",", 
         RowBox[{"{", 
          RowBox[{"4", ",", "3", ",", "3"}], "}"}]}], "}"}], ",", 
       RowBox[{"{", 
        RowBox[{
         RowBox[{"{", 
          RowBox[{"2", ",", "2", ",", "3"}], "}"}], ",", 
         RowBox[{"{", 
          RowBox[{"3", ",", "2", ",", "4"}], "}"}], ",", 
         RowBox[{"{", 
          RowBox[{"3", ",", "4", ",", "3"}], "}"}], ",", 
         RowBox[{"{", 
          RowBox[{"3", ",", "4", ",", "4"}], "}"}], ",", 
         RowBox[{"{", 
          RowBox[{"4", ",", "2", ",", "3"}], "}"}]}], "}"}], ",", 
       RowBox[{"{", 
        RowBox[{
         RowBox[{"{", 
          RowBox[{"2", ",", "2", ",", "3"}], "}"}], ",", 
         RowBox[{"{", 
          RowBox[{"3", ",", "2", ",", "4"}], "}"}], ",", 
         RowBox[{"{", 
          RowBox[{"3", ",", "4", ",", "3"}], "}"}], ",", 
         RowBox[{"{", 
          RowBox[{"3", ",", "4", ",", "4"}], "}"}], ",", 
         RowBox[{"{", 
          RowBox[{"4", ",", "2", ",", "4"}], "}"}]}], "}"}], ",", 
       RowBox[{"{", 
        RowBox[{
         RowBox[{"{", 
          RowBox[{"2", ",", "2", ",", "3"}], "}"}], ",", 
         RowBox[{"{", 
          RowBox[{"3", ",", "2", ",", "4"}], "}"}], ",", 
         RowBox[{"{", 
          RowBox[{"3", ",", "4", ",", "3"}], "}"}], ",", 
         RowBox[{"{", 
          RowBox[{"4", ",", "2", ",", "3"}], "}"}], ",", 
         RowBox[{"{", 
          RowBox[{"4", ",", "2", ",", "4"}], "}"}]}], "}"}], ",", 
       RowBox[{"{", 
        RowBox[{
         RowBox[{"{", 
          RowBox[{"2", ",", "2", ",", "3"}], "}"}], ",", 
         RowBox[{"{", 
          RowBox[{"3", ",", "2", ",", "4"}], "}"}], ",", 
         RowBox[{"{", 
          RowBox[{"3", ",", "4", ",", "4"}], "}"}], ",", 
         RowBox[{"{", 
          RowBox[{"4", ",", "2", ",", "3"}], "}"}], ",", 
         RowBox[{"{", 
          RowBox[{"4", ",", "2", ",", "4"}], "}"}]}], "}"}], ",", 
       RowBox[{"{", 
        RowBox[{
         RowBox[{"{", 
          RowBox[{"2", ",", "2", ",", "3"}], "}"}], ",", 
         RowBox[{"{", 
          RowBox[{"3", ",", "2", ",", "4"}], "}"}], ",", 
         RowBox[{"{", 
          RowBox[{"3", ",", "4", ",", "4"}], "}"}], ",", 
         RowBox[{"{", 
          RowBox[{"4", ",", "2", ",", "3"}], "}"}], ",", 
         RowBox[{"{", 
          RowBox[{"4", ",", "3", ",", "3"}], "}"}]}], "}"}], ",", 
       RowBox[{"{", 
        RowBox[{
         RowBox[{"{", 
          RowBox[{"2", ",", "2", ",", "3"}], "}"}], ",", 
         RowBox[{"{", 
          RowBox[{"3", ",", "2", ",", "4"}], "}"}], ",", 
         RowBox[{"{", 
          RowBox[{"3", ",", "4", ",", "4"}], "}"}], ",", 
         RowBox[{"{", 
          RowBox[{"4", ",", "2", ",", "4"}], "}"}], ",", 
         RowBox[{"{", 
          RowBox[{"4", ",", "3", ",", "3"}], "}"}]}], "}"}], ",", 
       RowBox[{"{", 
        RowBox[{
         RowBox[{"{", 
          RowBox[{"2", ",", "2", ",", "3"}], "}"}], ",", 
         RowBox[{"{", 
          RowBox[{"3", ",", "2", ",", "4"}], "}"}], ",", 
         RowBox[{"{", 
          RowBox[{"4", ",", "2", ",", "3"}], "}"}], ",", 
         RowBox[{"{", 
          RowBox[{"4", ",", "2", ",", "4"}], "}"}], ",", 
         RowBox[{"{", 
          RowBox[{"4", ",", "3", ",", "3"}], "}"}]}], "}"}], ",", 
       RowBox[{"{", 
        RowBox[{
         RowBox[{"{", 
          RowBox[{"2", ",", "2", ",", "3"}], "}"}], ",", 
         RowBox[{"{", 
          RowBox[{"3", ",", "2", ",", "4"}], "}"}], ",", 
         RowBox[{"{", 
          RowBox[{"4", ",", "2", ",", "3"}], "}"}], ",", 
         RowBox[{"{", 
          RowBox[{"4", ",", "2", ",", "4"}], "}"}], ",", 
         RowBox[{"{", 
          RowBox[{"4", ",", "3", ",", "4"}], "}"}]}], "}"}], ",", 
       RowBox[{"{", 
        RowBox[{
         RowBox[{"{", 
          RowBox[{"2", ",", "2", ",", "3"}], "}"}], ",", 
         RowBox[{"{", 
          RowBox[{"3", ",", "2", ",", "4"}], "}"}], ",", 
         RowBox[{"{", 
          RowBox[{"4", ",", "2", ",", "3"}], "}"}], ",", 
         RowBox[{"{", 
          RowBox[{"4", ",", "3", ",", "3"}], "}"}], ",", 
         RowBox[{"{", 
          RowBox[{"4", ",", "3", ",", "4"}], "}"}]}], "}"}], ",", 
       RowBox[{"{", 
        RowBox[{
         RowBox[{"{", 
          RowBox[{"2", ",", "2", ",", "3"}], "}"}], ",", 
         RowBox[{"{", 
          RowBox[{"3", ",", "2", ",", "4"}], "}"}], ",", 
         RowBox[{"{", 
          RowBox[{"4", ",", "2", ",", "4"}], "}"}], ",", 
         RowBox[{"{", 
          RowBox[{"4", ",", "3", ",", "3"}], "}"}], ",", 
         RowBox[{"{", 
          RowBox[{"4", ",", "3", ",", "4"}], "}"}]}], "}"}], ",", 
       RowBox[{"{", 
        RowBox[{
         RowBox[{"{", 
          RowBox[{"2", ",", "2", ",", "3"}], "}"}], ",", 
         RowBox[{"{", 
          RowBox[{"3", ",", "3", ",", "2"}], "}"}], ",", 
         RowBox[{"{", 
          RowBox[{"4", ",", "2", ",", "3"}], "}"}], ",", 
         RowBox[{"{", 
          RowBox[{"4", ",", "2", ",", "4"}], "}"}], ",", 
         RowBox[{"{", 
          RowBox[{"4", ",", "3", ",", "2"}], "}"}]}], "}"}], ",", 
       RowBox[{"{", 
        RowBox[{
         RowBox[{"{", 
          RowBox[{"2", ",", "2", ",", "3"}], "}"}], ",", 
         RowBox[{"{", 
          RowBox[{"3", ",", "3", ",", "2"}], "}"}], ",", 
         RowBox[{"{", 
          RowBox[{"4", ",", "2", ",", "3"}], "}"}], ",", 
         RowBox[{"{", 
          RowBox[{"4", ",", "2", ",", "4"}], "}"}], ",", 
         RowBox[{"{", 
          RowBox[{"4", ",", "3", ",", "4"}], "}"}]}], "}"}], ",", 
       RowBox[{"{", 
        RowBox[{
         RowBox[{"{", 
          RowBox[{"2", ",", "2", ",", "3"}], "}"}], ",", 
         RowBox[{"{", 
          RowBox[{"3", ",", "4", ",", "2"}], "}"}], ",", 
         RowBox[{"{", 
          RowBox[{"3", ",", "4", ",", "4"}], "}"}], ",", 
         RowBox[{"{", 
          RowBox[{"4", ",", "3", ",", "2"}], "}"}], ",", 
         RowBox[{"{", 
          RowBox[{"4", ",", "3", ",", "3"}], "}"}]}], "}"}], ",", 
       RowBox[{"{", 
        RowBox[{
         RowBox[{"{", 
          RowBox[{"2", ",", "2", ",", "3"}], "}"}], ",", 
         RowBox[{"{", 
          RowBox[{"3", ",", "4", ",", "3"}], "}"}], ",", 
         RowBox[{"{", 
          RowBox[{"3", ",", "4", ",", "4"}], "}"}], ",", 
         RowBox[{"{", 
          RowBox[{"4", ",", "2", ",", "3"}], "}"}], ",", 
         RowBox[{"{", 
          RowBox[{"4", ",", "2", ",", "4"}], "}"}]}], "}"}], ",", 
       RowBox[{"{", 
        RowBox[{
         RowBox[{"{", 
          RowBox[{"2", ",", "2", ",", "3"}], "}"}], ",", 
         RowBox[{"{", 
          RowBox[{"3", ",", "4", ",", "4"}], "}"}], ",", 
         RowBox[{"{", 
          RowBox[{"4", ",", "2", ",", "3"}], "}"}], ",", 
         RowBox[{"{", 
          RowBox[{"4", ",", "2", ",", "4"}], "}"}], ",", 
         RowBox[{"{", 
          RowBox[{"4", ",", "3", ",", "2"}], "}"}]}], "}"}], ",", 
       RowBox[{"{", 
        RowBox[{
         RowBox[{"{", 
          RowBox[{"2", ",", "2", ",", "3"}], "}"}], ",", 
         RowBox[{"{", 
          RowBox[{"3", ",", "4", ",", "4"}], "}"}], ",", 
         RowBox[{"{", 
          RowBox[{"4", ",", "2", ",", "3"}], "}"}], ",", 
         RowBox[{"{", 
          RowBox[{"4", ",", "2", ",", "4"}], "}"}], ",", 
         RowBox[{"{", 
          RowBox[{"4", ",", "3", ",", "3"}], "}"}]}], "}"}], ",", 
       RowBox[{"{", 
        RowBox[{
         RowBox[{"{", 
          RowBox[{"2", ",", "2", ",", "3"}], "}"}], ",", 
         RowBox[{"{", 
          RowBox[{"3", ",", "4", ",", "4"}], "}"}], ",", 
         RowBox[{"{", 
          RowBox[{"4", ",", "2", ",", "3"}], "}"}], ",", 
         RowBox[{"{", 
          RowBox[{"4", ",", "3", ",", "2"}], "}"}], ",", 
         RowBox[{"{", 
          RowBox[{"4", ",", "3", ",", "3"}], "}"}]}], "}"}], ",", 
       RowBox[{"{", 
        RowBox[{
         RowBox[{"{", 
          RowBox[{"2", ",", "2", ",", "3"}], "}"}], ",", 
         RowBox[{"{", 
          RowBox[{"3", ",", "4", ",", "4"}], "}"}], ",", 
         RowBox[{"{", 
          RowBox[{"4", ",", "2", ",", "4"}], "}"}], ",", 
         RowBox[{"{", 
          RowBox[{"4", ",", "3", ",", "2"}], "}"}], ",", 
         RowBox[{"{", 
          RowBox[{"4", ",", "3", ",", "3"}], "}"}]}], "}"}], ",", 
       RowBox[{"{", 
        RowBox[{
         RowBox[{"{", 
          RowBox[{"2", ",", "2", ",", "3"}], "}"}], ",", 
         RowBox[{"{", 
          RowBox[{"4", ",", "2", ",", "2"}], "}"}], ",", 
         RowBox[{"{", 
          RowBox[{"4", ",", "2", ",", "3"}], "}"}], ",", 
         RowBox[{"{", 
          RowBox[{"4", ",", "3", ",", "2"}], "}"}], ",", 
         RowBox[{"{", 
          RowBox[{"4", ",", "3", ",", "3"}], "}"}]}], "}"}], ",", 
       RowBox[{"{", 
        RowBox[{
         RowBox[{"{", 
          RowBox[{"2", ",", "2", ",", "3"}], "}"}], ",", 
         RowBox[{"{", 
          RowBox[{"4", ",", "2", ",", "3"}], "}"}], ",", 
         RowBox[{"{", 
          RowBox[{"4", ",", "2", ",", "4"}], "}"}], ",", 
         RowBox[{"{", 
          RowBox[{"4", ",", "3", ",", "2"}], "}"}], ",", 
         RowBox[{"{", 
          RowBox[{"4", ",", "3", ",", "3"}], "}"}]}], "}"}], ",", 
       RowBox[{"{", 
        RowBox[{
         RowBox[{"{", 
          RowBox[{"2", ",", "2", ",", "3"}], "}"}], ",", 
         RowBox[{"{", 
          RowBox[{"4", ",", "2", ",", "3"}], "}"}], ",", 
         RowBox[{"{", 
          RowBox[{"4", ",", "2", ",", "4"}], "}"}], ",", 
         RowBox[{"{", 
          RowBox[{"4", ",", "3", ",", "2"}], "}"}], ",", 
         RowBox[{"{", 
          RowBox[{"4", ",", "3", ",", "4"}], "}"}]}], "}"}], ",", 
       RowBox[{"{", 
        RowBox[{
         RowBox[{"{", 
          RowBox[{"2", ",", "2", ",", "3"}], "}"}], ",", 
         RowBox[{"{", 
          RowBox[{"4", ",", "2", ",", "3"}], "}"}], ",", 
         RowBox[{"{", 
          RowBox[{"4", ",", "2", ",", "4"}], "}"}], ",", 
         RowBox[{"{", 
          RowBox[{"4", ",", "3", ",", "3"}], "}"}], ",", 
         RowBox[{"{", 
          RowBox[{"4", ",", "3", ",", "4"}], "}"}]}], "}"}], ",", 
       RowBox[{"{", 
        RowBox[{
         RowBox[{"{", 
          RowBox[{"2", ",", "2", ",", "3"}], "}"}], ",", 
         RowBox[{"{", 
          RowBox[{"4", ",", "2", ",", "3"}], "}"}], ",", 
         RowBox[{"{", 
          RowBox[{"4", ",", "3", ",", "2"}], "}"}], ",", 
         RowBox[{"{", 
          RowBox[{"4", ",", "3", ",", "3"}], "}"}], ",", 
         RowBox[{"{", 
          RowBox[{"4", ",", "3", ",", "4"}], "}"}]}], "}"}], ",", 
       RowBox[{"{", 
        RowBox[{
         RowBox[{"{", 
          RowBox[{"2", ",", "2", ",", "3"}], "}"}], ",", 
         RowBox[{"{", 
          RowBox[{"4", ",", "2", ",", "4"}], "}"}], ",", 
         RowBox[{"{", 
          RowBox[{"4", ",", "3", ",", "2"}], "}"}], ",", 
         RowBox[{"{", 
          RowBox[{"4", ",", "3", ",", "3"}], "}"}], ",", 
         RowBox[{"{", 
          RowBox[{"4", ",", "3", ",", "4"}], "}"}]}], "}"}], ",", 
       RowBox[{"{", 
        RowBox[{
         RowBox[{"{", 
          RowBox[{"2", ",", "3", ",", "2"}], "}"}], ",", 
         RowBox[{"{", 
          RowBox[{"2", ",", "3", ",", "3"}], "}"}], ",", 
         RowBox[{"{", 
          RowBox[{"2", ",", "3", ",", "4"}], "}"}], ",", 
         RowBox[{"{", 
          RowBox[{"2", ",", "4", ",", "2"}], "}"}], ",", 
         RowBox[{"{", 
          RowBox[{"2", ",", "4", ",", "3"}], "}"}]}], "}"}], ",", 
       RowBox[{"{", 
        RowBox[{
         RowBox[{"{", 
          RowBox[{"2", ",", "3", ",", "2"}], "}"}], ",", 
         RowBox[{"{", 
          RowBox[{"2", ",", "3", ",", "3"}], "}"}], ",", 
         RowBox[{"{", 
          RowBox[{"2", ",", "3", ",", "4"}], "}"}], ",", 
         RowBox[{"{", 
          RowBox[{"2", ",", "4", ",", "2"}], "}"}], ",", 
         RowBox[{"{", 
          RowBox[{"2", ",", "4", ",", "4"}], "}"}]}], "}"}], ",", 
       RowBox[{"{", 
        RowBox[{
         RowBox[{"{", 
          RowBox[{"2", ",", "3", ",", "2"}], "}"}], ",", 
         RowBox[{"{", 
          RowBox[{"2", ",", "3", ",", "3"}], "}"}], ",", 
         RowBox[{"{", 
          RowBox[{"2", ",", "3", ",", "4"}], "}"}], ",", 
         RowBox[{"{", 
          RowBox[{"2", ",", "4", ",", "2"}], "}"}], ",", 
         RowBox[{"{", 
          RowBox[{"4", ",", "3", ",", "2"}], "}"}]}], "}"}], ",", 
       RowBox[{"{", 
        RowBox[{
         RowBox[{"{", 
          RowBox[{"2", ",", "3", ",", "2"}], "}"}], ",", 
         RowBox[{"{", 
          RowBox[{"2", ",", "3", ",", "3"}], "}"}], ",", 
         RowBox[{"{", 
          RowBox[{"2", ",", "3", ",", "4"}], "}"}], ",", 
         RowBox[{"{", 
          RowBox[{"2", ",", "4", ",", "2"}], "}"}], ",", 
         RowBox[{"{", 
          RowBox[{"4", ",", "3", ",", "3"}], "}"}]}], "}"}], ",", 
       RowBox[{"{", 
        RowBox[{
         RowBox[{"{", 
          RowBox[{"2", ",", "3", ",", "2"}], "}"}], ",", 
         RowBox[{"{", 
          RowBox[{"2", ",", "3", ",", "3"}], "}"}], ",", 
         RowBox[{"{", 
          RowBox[{"2", ",", "3", ",", "4"}], "}"}], ",", 
         RowBox[{"{", 
          RowBox[{"2", ",", "4", ",", "2"}], "}"}], ",", 
         RowBox[{"{", 
          RowBox[{"4", ",", "3", ",", "4"}], "}"}]}], "}"}], ",", 
       RowBox[{"{", 
        RowBox[{
         RowBox[{"{", 
          RowBox[{"2", ",", "3", ",", "2"}], "}"}], ",", 
         RowBox[{"{", 
          RowBox[{"2", ",", "3", ",", "3"}], "}"}], ",", 
         RowBox[{"{", 
          RowBox[{"2", ",", "3", ",", "4"}], "}"}], ",", 
         RowBox[{"{", 
          RowBox[{"2", ",", "4", ",", "3"}], "}"}], ",", 
         RowBox[{"{", 
          RowBox[{"2", ",", "4", ",", "4"}], "}"}]}], "}"}], ",", 
       RowBox[{"{", 
        RowBox[{
         RowBox[{"{", 
          RowBox[{"2", ",", "3", ",", "2"}], "}"}], ",", 
         RowBox[{"{", 
          RowBox[{"2", ",", "3", ",", "3"}], "}"}], ",", 
         RowBox[{"{", 
          RowBox[{"2", ",", "3", ",", "4"}], "}"}], ",", 
         RowBox[{"{", 
          RowBox[{"2", ",", "4", ",", "3"}], "}"}], ",", 
         RowBox[{"{", 
          RowBox[{"4", ",", "2", ",", "2"}], "}"}]}], "}"}], ",", 
       RowBox[{"{", 
        RowBox[{
         RowBox[{"{", 
          RowBox[{"2", ",", "3", ",", "2"}], "}"}], ",", 
         RowBox[{"{", 
          RowBox[{"2", ",", "3", ",", "3"}], "}"}], ",", 
         RowBox[{"{", 
          RowBox[{"2", ",", "3", ",", "4"}], "}"}], ",", 
         RowBox[{"{", 
          RowBox[{"2", ",", "4", ",", "4"}], "}"}], ",", 
         RowBox[{"{", 
          RowBox[{"4", ",", "2", ",", "2"}], "}"}]}], "}"}], ",", 
       RowBox[{"{", 
        RowBox[{
         RowBox[{"{", 
          RowBox[{"2", ",", "3", ",", "2"}], "}"}], ",", 
         RowBox[{"{", 
          RowBox[{"2", ",", "3", ",", "3"}], "}"}], ",", 
         RowBox[{"{", 
          RowBox[{"2", ",", "3", ",", "4"}], "}"}], ",", 
         RowBox[{"{", 
          RowBox[{"2", ",", "4", ",", "4"}], "}"}], ",", 
         RowBox[{"{", 
          RowBox[{"4", ",", "3", ",", "2"}], "}"}]}], "}"}], ",", 
       RowBox[{"{", 
        RowBox[{
         RowBox[{"{", 
          RowBox[{"2", ",", "3", ",", "2"}], "}"}], ",", 
         RowBox[{"{", 
          RowBox[{"2", ",", "3", ",", "3"}], "}"}], ",", 
         RowBox[{"{", 
          RowBox[{"2", ",", "3", ",", "4"}], "}"}], ",", 
         RowBox[{"{", 
          RowBox[{"2", ",", "4", ",", "4"}], "}"}], ",", 
         RowBox[{"{", 
          RowBox[{"4", ",", "3", ",", "3"}], "}"}]}], "}"}], ",", 
       RowBox[{"{", 
        RowBox[{
         RowBox[{"{", 
          RowBox[{"2", ",", "3", ",", "2"}], "}"}], ",", 
         RowBox[{"{", 
          RowBox[{"2", ",", "3", ",", "3"}], "}"}], ",", 
         RowBox[{"{", 
          RowBox[{"2", ",", "3", ",", "4"}], "}"}], ",", 
         RowBox[{"{", 
          RowBox[{"2", ",", "4", ",", "4"}], "}"}], ",", 
         RowBox[{"{", 
          RowBox[{"4", ",", "3", ",", "4"}], "}"}]}], "}"}], ",", 
       RowBox[{"{", 
        RowBox[{
         RowBox[{"{", 
          RowBox[{"2", ",", "3", ",", "2"}], "}"}], ",", 
         RowBox[{"{", 
          RowBox[{"2", ",", "3", ",", "3"}], "}"}], ",", 
         RowBox[{"{", 
          RowBox[{"2", ",", "3", ",", "4"}], "}"}], ",", 
         RowBox[{"{", 
          RowBox[{"4", ",", "2", ",", "2"}], "}"}], ",", 
         RowBox[{"{", 
          RowBox[{"4", ",", "2", ",", "4"}], "}"}]}], "}"}], ",", 
       RowBox[{"{", 
        RowBox[{
         RowBox[{"{", 
          RowBox[{"2", ",", "3", ",", "2"}], "}"}], ",", 
         RowBox[{"{", 
          RowBox[{"2", ",", "3", ",", "3"}], "}"}], ",", 
         RowBox[{"{", 
          RowBox[{"2", ",", "3", ",", "4"}], "}"}], ",", 
         RowBox[{"{", 
          RowBox[{"4", ",", "2", ",", "2"}], "}"}], ",", 
         RowBox[{"{", 
          RowBox[{"4", ",", "3", ",", "2"}], "}"}]}], "}"}], ",", 
       RowBox[{"{", 
        RowBox[{
         RowBox[{"{", 
          RowBox[{"2", ",", "3", ",", "2"}], "}"}], ",", 
         RowBox[{"{", 
          RowBox[{"2", ",", "3", ",", "3"}], "}"}], ",", 
         RowBox[{"{", 
          RowBox[{"2", ",", "3", ",", "4"}], "}"}], ",", 
         RowBox[{"{", 
          RowBox[{"4", ",", "2", ",", "2"}], "}"}], ",", 
         RowBox[{"{", 
          RowBox[{"4", ",", "3", ",", "3"}], "}"}]}], "}"}], ",", 
       RowBox[{"{", 
        RowBox[{
         RowBox[{"{", 
          RowBox[{"2", ",", "3", ",", "2"}], "}"}], ",", 
         RowBox[{"{", 
          RowBox[{"2", ",", "3", ",", "3"}], "}"}], ",", 
         RowBox[{"{", 
          RowBox[{"2", ",", "3", ",", "4"}], "}"}], ",", 
         RowBox[{"{", 
          RowBox[{"4", ",", "2", ",", "2"}], "}"}], ",", 
         RowBox[{"{", 
          RowBox[{"4", ",", "3", ",", "4"}], "}"}]}], "}"}], ",", 
       RowBox[{"{", 
        RowBox[{
         RowBox[{"{", 
          RowBox[{"2", ",", "3", ",", "2"}], "}"}], ",", 
         RowBox[{"{", 
          RowBox[{"2", ",", "3", ",", "3"}], "}"}], ",", 
         RowBox[{"{", 
          RowBox[{"2", ",", "3", ",", "4"}], "}"}], ",", 
         RowBox[{"{", 
          RowBox[{"4", ",", "2", ",", "4"}], "}"}], ",", 
         RowBox[{"{", 
          RowBox[{"4", ",", "3", ",", "2"}], "}"}]}], "}"}], ",", 
       RowBox[{"{", 
        RowBox[{
         RowBox[{"{", 
          RowBox[{"2", ",", "3", ",", "2"}], "}"}], ",", 
         RowBox[{"{", 
          RowBox[{"2", ",", "3", ",", "3"}], "}"}], ",", 
         RowBox[{"{", 
          RowBox[{"2", ",", "3", ",", "4"}], "}"}], ",", 
         RowBox[{"{", 
          RowBox[{"4", ",", "2", ",", "4"}], "}"}], ",", 
         RowBox[{"{", 
          RowBox[{"4", ",", "3", ",", "3"}], "}"}]}], "}"}], ",", 
       RowBox[{"{", 
        RowBox[{
         RowBox[{"{", 
          RowBox[{"2", ",", "3", ",", "2"}], "}"}], ",", 
         RowBox[{"{", 
          RowBox[{"2", ",", "3", ",", "3"}], "}"}], ",", 
         RowBox[{"{", 
          RowBox[{"2", ",", "3", ",", "4"}], "}"}], ",", 
         RowBox[{"{", 
          RowBox[{"4", ",", "2", ",", "4"}], "}"}], ",", 
         RowBox[{"{", 
          RowBox[{"4", ",", "3", ",", "4"}], "}"}]}], "}"}], ",", 
       RowBox[{"{", 
        RowBox[{
         RowBox[{"{", 
          RowBox[{"2", ",", "3", ",", "2"}], "}"}], ",", 
         RowBox[{"{", 
          RowBox[{"2", ",", "3", ",", "3"}], "}"}], ",", 
         RowBox[{"{", 
          RowBox[{"2", ",", "3", ",", "4"}], "}"}], ",", 
         RowBox[{"{", 
          RowBox[{"4", ",", "3", ",", "2"}], "}"}], ",", 
         RowBox[{"{", 
          RowBox[{"4", ",", "3", ",", "3"}], "}"}]}], "}"}], ",", 
       RowBox[{"{", 
        RowBox[{
         RowBox[{"{", 
          RowBox[{"2", ",", "3", ",", "2"}], "}"}], ",", 
         RowBox[{"{", 
          RowBox[{"2", ",", "3", ",", "3"}], "}"}], ",", 
         RowBox[{"{", 
          RowBox[{"2", ",", "3", ",", "4"}], "}"}], ",", 
         RowBox[{"{", 
          RowBox[{"4", ",", "3", ",", "2"}], "}"}], ",", 
         RowBox[{"{", 
          RowBox[{"4", ",", "3", ",", "4"}], "}"}]}], "}"}], ",", 
       RowBox[{"{", 
        RowBox[{
         RowBox[{"{", 
          RowBox[{"2", ",", "3", ",", "2"}], "}"}], ",", 
         RowBox[{"{", 
          RowBox[{"2", ",", "3", ",", "3"}], "}"}], ",", 
         RowBox[{"{", 
          RowBox[{"2", ",", "3", ",", "4"}], "}"}], ",", 
         RowBox[{"{", 
          RowBox[{"4", ",", "3", ",", "3"}], "}"}], ",", 
         RowBox[{"{", 
          RowBox[{"4", ",", "3", ",", "4"}], "}"}]}], "}"}], ",", 
       RowBox[{"{", 
        RowBox[{
         RowBox[{"{", 
          RowBox[{"2", ",", "3", ",", "2"}], "}"}], ",", 
         RowBox[{"{", 
          RowBox[{"2", ",", "3", ",", "3"}], "}"}], ",", 
         RowBox[{"{", 
          RowBox[{"2", ",", "4", ",", "2"}], "}"}], ",", 
         RowBox[{"{", 
          RowBox[{"2", ",", "4", ",", "3"}], "}"}], ",", 
         RowBox[{"{", 
          RowBox[{"3", ",", "4", ",", "2"}], "}"}]}], "}"}], ",", 
       RowBox[{"{", 
        RowBox[{
         RowBox[{"{", 
          RowBox[{"2", ",", "3", ",", "2"}], "}"}], ",", 
         RowBox[{"{", 
          RowBox[{"2", ",", "3", ",", "3"}], "}"}], ",", 
         RowBox[{"{", 
          RowBox[{"2", ",", "4", ",", "2"}], "}"}], ",", 
         RowBox[{"{", 
          RowBox[{"2", ",", "4", ",", "3"}], "}"}], ",", 
         RowBox[{"{", 
          RowBox[{"3", ",", "4", ",", "3"}], "}"}]}], "}"}], ",", 
       RowBox[{"{", 
        RowBox[{
         RowBox[{"{", 
          RowBox[{"2", ",", "3", ",", "2"}], "}"}], ",", 
         RowBox[{"{", 
          RowBox[{"2", ",", "3", ",", "3"}], "}"}], ",", 
         RowBox[{"{", 
          RowBox[{"2", ",", "4", ",", "2"}], "}"}], ",", 
         RowBox[{"{", 
          RowBox[{"2", ",", "4", ",", "3"}], "}"}], ",", 
         RowBox[{"{", 
          RowBox[{"3", ",", "4", ",", "4"}], "}"}]}], "}"}], ",", 
       RowBox[{"{", 
        RowBox[{
         RowBox[{"{", 
          RowBox[{"2", ",", "3", ",", "2"}], "}"}], ",", 
         RowBox[{"{", 
          RowBox[{"2", ",", "3", ",", "3"}], "}"}], ",", 
         RowBox[{"{", 
          RowBox[{"2", ",", "4", ",", "2"}], "}"}], ",", 
         RowBox[{"{", 
          RowBox[{"2", ",", "4", ",", "4"}], "}"}], ",", 
         RowBox[{"{", 
          RowBox[{"3", ",", "4", ",", "2"}], "}"}]}], "}"}], ",", 
       RowBox[{"{", 
        RowBox[{
         RowBox[{"{", 
          RowBox[{"2", ",", "3", ",", "2"}], "}"}], ",", 
         RowBox[{"{", 
          RowBox[{"2", ",", "3", ",", "3"}], "}"}], ",", 
         RowBox[{"{", 
          RowBox[{"2", ",", "4", ",", "2"}], "}"}], ",", 
         RowBox[{"{", 
          RowBox[{"2", ",", "4", ",", "4"}], "}"}], ",", 
         RowBox[{"{", 
          RowBox[{"3", ",", "4", ",", "3"}], "}"}]}], "}"}], ",", 
       RowBox[{"{", 
        RowBox[{
         RowBox[{"{", 
          RowBox[{"2", ",", "3", ",", "2"}], "}"}], ",", 
         RowBox[{"{", 
          RowBox[{"2", ",", "3", ",", "3"}], "}"}], ",", 
         RowBox[{"{", 
          RowBox[{"2", ",", "4", ",", "2"}], "}"}], ",", 
         RowBox[{"{", 
          RowBox[{"2", ",", "4", ",", "4"}], "}"}], ",", 
         RowBox[{"{", 
          RowBox[{"3", ",", "4", ",", "4"}], "}"}]}], "}"}], ",", 
       RowBox[{"{", 
        RowBox[{
         RowBox[{"{", 
          RowBox[{"2", ",", "3", ",", "2"}], "}"}], ",", 
         RowBox[{"{", 
          RowBox[{"2", ",", "3", ",", "3"}], "}"}], ",", 
         RowBox[{"{", 
          RowBox[{"2", ",", "4", ",", "2"}], "}"}], ",", 
         RowBox[{"{", 
          RowBox[{"3", ",", "4", ",", "2"}], "}"}], ",", 
         RowBox[{"{", 
          RowBox[{"3", ",", "4", ",", "3"}], "}"}]}], "}"}], ",", 
       RowBox[{"{", 
        RowBox[{
         RowBox[{"{", 
          RowBox[{"2", ",", "3", ",", "2"}], "}"}], ",", 
         RowBox[{"{", 
          RowBox[{"2", ",", "3", ",", "3"}], "}"}], ",", 
         RowBox[{"{", 
          RowBox[{"2", ",", "4", ",", "2"}], "}"}], ",", 
         RowBox[{"{", 
          RowBox[{"3", ",", "4", ",", "2"}], "}"}], ",", 
         RowBox[{"{", 
          RowBox[{"3", ",", "4", ",", "4"}], "}"}]}], "}"}], ",", 
       RowBox[{"{", 
        RowBox[{
         RowBox[{"{", 
          RowBox[{"2", ",", "3", ",", "2"}], "}"}], ",", 
         RowBox[{"{", 
          RowBox[{"2", ",", "3", ",", "3"}], "}"}], ",", 
         RowBox[{"{", 
          RowBox[{"2", ",", "4", ",", "2"}], "}"}], ",", 
         RowBox[{"{", 
          RowBox[{"3", ",", "4", ",", "2"}], "}"}], ",", 
         RowBox[{"{", 
          RowBox[{"4", ",", "3", ",", "2"}], "}"}]}], "}"}], ",", 
       RowBox[{"{", 
        RowBox[{
         RowBox[{"{", 
          RowBox[{"2", ",", "3", ",", "2"}], "}"}], ",", 
         RowBox[{"{", 
          RowBox[{"2", ",", "3", ",", "3"}], "}"}], ",", 
         RowBox[{"{", 
          RowBox[{"2", ",", "4", ",", "2"}], "}"}], ",", 
         RowBox[{"{", 
          RowBox[{"3", ",", "4", ",", "2"}], "}"}], ",", 
         RowBox[{"{", 
          RowBox[{"4", ",", "3", ",", "3"}], "}"}]}], "}"}], ",", 
       RowBox[{"{", 
        RowBox[{
         RowBox[{"{", 
          RowBox[{"2", ",", "3", ",", "2"}], "}"}], ",", 
         RowBox[{"{", 
          RowBox[{"2", ",", "3", ",", "3"}], "}"}], ",", 
         RowBox[{"{", 
          RowBox[{"2", ",", "4", ",", "2"}], "}"}], ",", 
         RowBox[{"{", 
          RowBox[{"3", ",", "4", ",", "3"}], "}"}], ",", 
         RowBox[{"{", 
          RowBox[{"3", ",", "4", ",", "4"}], "}"}]}], "}"}], ",", 
       RowBox[{"{", 
        RowBox[{
         RowBox[{"{", 
          RowBox[{"2", ",", "3", ",", "2"}], "}"}], ",", 
         RowBox[{"{", 
          RowBox[{"2", ",", "3", ",", "3"}], "}"}], ",", 
         RowBox[{"{", 
          RowBox[{"2", ",", "4", ",", "2"}], "}"}], ",", 
         RowBox[{"{", 
          RowBox[{"3", ",", "4", ",", "4"}], "}"}], ",", 
         RowBox[{"{", 
          RowBox[{"4", ",", "3", ",", "2"}], "}"}]}], "}"}], ",", 
       RowBox[{"{", 
        RowBox[{
         RowBox[{"{", 
          RowBox[{"2", ",", "3", ",", "2"}], "}"}], ",", 
         RowBox[{"{", 
          RowBox[{"2", ",", "3", ",", "3"}], "}"}], ",", 
         RowBox[{"{", 
          RowBox[{"2", ",", "4", ",", "2"}], "}"}], ",", 
         RowBox[{"{", 
          RowBox[{"3", ",", "4", ",", "4"}], "}"}], ",", 
         RowBox[{"{", 
          RowBox[{"4", ",", "3", ",", "3"}], "}"}]}], "}"}], ",", 
       RowBox[{"{", 
        RowBox[{
         RowBox[{"{", 
          RowBox[{"2", ",", "3", ",", "2"}], "}"}], ",", 
         RowBox[{"{", 
          RowBox[{"2", ",", "3", ",", "3"}], "}"}], ",", 
         RowBox[{"{", 
          RowBox[{"2", ",", "4", ",", "2"}], "}"}], ",", 
         RowBox[{"{", 
          RowBox[{"4", ",", "3", ",", "2"}], "}"}], ",", 
         RowBox[{"{", 
          RowBox[{"4", ",", "3", ",", "3"}], "}"}]}], "}"}], ",", 
       RowBox[{"{", 
        RowBox[{
         RowBox[{"{", 
          RowBox[{"2", ",", "3", ",", "2"}], "}"}], ",", 
         RowBox[{"{", 
          RowBox[{"2", ",", "3", ",", "3"}], "}"}], ",", 
         RowBox[{"{", 
          RowBox[{"2", ",", "4", ",", "2"}], "}"}], ",", 
         RowBox[{"{", 
          RowBox[{"4", ",", "3", ",", "2"}], "}"}], ",", 
         RowBox[{"{", 
          RowBox[{"4", ",", "3", ",", "4"}], "}"}]}], "}"}], ",", 
       RowBox[{"{", 
        RowBox[{
         RowBox[{"{", 
          RowBox[{"2", ",", "3", ",", "2"}], "}"}], ",", 
         RowBox[{"{", 
          RowBox[{"2", ",", "3", ",", "3"}], "}"}], ",", 
         RowBox[{"{", 
          RowBox[{"2", ",", "4", ",", "2"}], "}"}], ",", 
         RowBox[{"{", 
          RowBox[{"4", ",", "3", ",", "3"}], "}"}], ",", 
         RowBox[{"{", 
          RowBox[{"4", ",", "3", ",", "4"}], "}"}]}], "}"}], ",", 
       RowBox[{"{", 
        RowBox[{
         RowBox[{"{", 
          RowBox[{"2", ",", "3", ",", "2"}], "}"}], ",", 
         RowBox[{"{", 
          RowBox[{"2", ",", "3", ",", "3"}], "}"}], ",", 
         RowBox[{"{", 
          RowBox[{"2", ",", "4", ",", "3"}], "}"}], ",", 
         RowBox[{"{", 
          RowBox[{"2", ",", "4", ",", "4"}], "}"}], ",", 
         RowBox[{"{", 
          RowBox[{"3", ",", "4", ",", "2"}], "}"}]}], "}"}], ",", 
       RowBox[{"{", 
        RowBox[{
         RowBox[{"{", 
          RowBox[{"2", ",", "3", ",", "2"}], "}"}], ",", 
         RowBox[{"{", 
          RowBox[{"2", ",", "3", ",", "3"}], "}"}], ",", 
         RowBox[{"{", 
          RowBox[{"2", ",", "4", ",", "3"}], "}"}], ",", 
         RowBox[{"{", 
          RowBox[{"2", ",", "4", ",", "4"}], "}"}], ",", 
         RowBox[{"{", 
          RowBox[{"3", ",", "4", ",", "3"}], "}"}]}], "}"}], ",", 
       RowBox[{"{", 
        RowBox[{
         RowBox[{"{", 
          RowBox[{"2", ",", "3", ",", "2"}], "}"}], ",", 
         RowBox[{"{", 
          RowBox[{"2", ",", "3", ",", "3"}], "}"}], ",", 
         RowBox[{"{", 
          RowBox[{"2", ",", "4", ",", "3"}], "}"}], ",", 
         RowBox[{"{", 
          RowBox[{"2", ",", "4", ",", "4"}], "}"}], ",", 
         RowBox[{"{", 
          RowBox[{"3", ",", "4", ",", "4"}], "}"}]}], "}"}], ",", 
       RowBox[{"{", 
        RowBox[{
         RowBox[{"{", 
          RowBox[{"2", ",", "3", ",", "2"}], "}"}], ",", 
         RowBox[{"{", 
          RowBox[{"2", ",", "3", ",", "3"}], "}"}], ",", 
         RowBox[{"{", 
          RowBox[{"2", ",", "4", ",", "3"}], "}"}], ",", 
         RowBox[{"{", 
          RowBox[{"2", ",", "4", ",", "4"}], "}"}], ",", 
         RowBox[{"{", 
          RowBox[{"4", ",", "2", ",", "2"}], "}"}]}], "}"}], ",", 
       RowBox[{"{", 
        RowBox[{
         RowBox[{"{", 
          RowBox[{"2", ",", "3", ",", "2"}], "}"}], ",", 
         RowBox[{"{", 
          RowBox[{"2", ",", "3", ",", "3"}], "}"}], ",", 
         RowBox[{"{", 
          RowBox[{"2", ",", "4", ",", "3"}], "}"}], ",", 
         RowBox[{"{", 
          RowBox[{"3", ",", "4", ",", "2"}], "}"}], ",", 
         RowBox[{"{", 
          RowBox[{"3", ",", "4", ",", "3"}], "}"}]}], "}"}], ",", 
       RowBox[{"{", 
        RowBox[{
         RowBox[{"{", 
          RowBox[{"2", ",", "3", ",", "2"}], "}"}], ",", 
         RowBox[{"{", 
          RowBox[{"2", ",", "3", ",", "3"}], "}"}], ",", 
         RowBox[{"{", 
          RowBox[{"2", ",", "4", ",", "3"}], "}"}], ",", 
         RowBox[{"{", 
          RowBox[{"3", ",", "4", ",", "2"}], "}"}], ",", 
         RowBox[{"{", 
          RowBox[{"3", ",", "4", ",", "4"}], "}"}]}], "}"}], ",", 
       RowBox[{"{", 
        RowBox[{
         RowBox[{"{", 
          RowBox[{"2", ",", "3", ",", "2"}], "}"}], ",", 
         RowBox[{"{", 
          RowBox[{"2", ",", "3", ",", "3"}], "}"}], ",", 
         RowBox[{"{", 
          RowBox[{"2", ",", "4", ",", "3"}], "}"}], ",", 
         RowBox[{"{", 
          RowBox[{"3", ",", "4", ",", "3"}], "}"}], ",", 
         RowBox[{"{", 
          RowBox[{"3", ",", "4", ",", "4"}], "}"}]}], "}"}], ",", 
       RowBox[{"{", 
        RowBox[{
         RowBox[{"{", 
          RowBox[{"2", ",", "3", ",", "2"}], "}"}], ",", 
         RowBox[{"{", 
          RowBox[{"2", ",", "3", ",", "3"}], "}"}], ",", 
         RowBox[{"{", 
          RowBox[{"2", ",", "4", ",", "3"}], "}"}], ",", 
         RowBox[{"{", 
          RowBox[{"3", ",", "4", ",", "3"}], "}"}], ",", 
         RowBox[{"{", 
          RowBox[{"4", ",", "2", ",", "2"}], "}"}]}], "}"}], ",", 
       RowBox[{"{", 
        RowBox[{
         RowBox[{"{", 
          RowBox[{"2", ",", "3", ",", "2"}], "}"}], ",", 
         RowBox[{"{", 
          RowBox[{"2", ",", "3", ",", "3"}], "}"}], ",", 
         RowBox[{"{", 
          RowBox[{"2", ",", "4", ",", "3"}], "}"}], ",", 
         RowBox[{"{", 
          RowBox[{"3", ",", "4", ",", "4"}], "}"}], ",", 
         RowBox[{"{", 
          RowBox[{"4", ",", "2", ",", "2"}], "}"}]}], "}"}], ",", 
       RowBox[{"{", 
        RowBox[{
         RowBox[{"{", 
          RowBox[{"2", ",", "3", ",", "2"}], "}"}], ",", 
         RowBox[{"{", 
          RowBox[{"2", ",", "3", ",", "3"}], "}"}], ",", 
         RowBox[{"{", 
          RowBox[{"2", ",", "4", ",", "4"}], "}"}], ",", 
         RowBox[{"{", 
          RowBox[{"3", ",", "4", ",", "2"}], "}"}], ",", 
         RowBox[{"{", 
          RowBox[{"3", ",", "4", ",", "3"}], "}"}]}], "}"}], ",", 
       RowBox[{"{", 
        RowBox[{
         RowBox[{"{", 
          RowBox[{"2", ",", "3", ",", "2"}], "}"}], ",", 
         RowBox[{"{", 
          RowBox[{"2", ",", "3", ",", "3"}], "}"}], ",", 
         RowBox[{"{", 
          RowBox[{"2", ",", "4", ",", "4"}], "}"}], ",", 
         RowBox[{"{", 
          RowBox[{"3", ",", "4", ",", "2"}], "}"}], ",", 
         RowBox[{"{", 
          RowBox[{"3", ",", "4", ",", "4"}], "}"}]}], "}"}], ",", 
       RowBox[{"{", 
        RowBox[{
         RowBox[{"{", 
          RowBox[{"2", ",", "3", ",", "2"}], "}"}], ",", 
         RowBox[{"{", 
          RowBox[{"2", ",", "3", ",", "3"}], "}"}], ",", 
         RowBox[{"{", 
          RowBox[{"2", ",", "4", ",", "4"}], "}"}], ",", 
         RowBox[{"{", 
          RowBox[{"3", ",", "4", ",", "2"}], "}"}], ",", 
         RowBox[{"{", 
          RowBox[{"4", ",", "3", ",", "2"}], "}"}]}], "}"}], ",", 
       RowBox[{"{", 
        RowBox[{
         RowBox[{"{", 
          RowBox[{"2", ",", "3", ",", "2"}], "}"}], ",", 
         RowBox[{"{", 
          RowBox[{"2", ",", "3", ",", "3"}], "}"}], ",", 
         RowBox[{"{", 
          RowBox[{"2", ",", "4", ",", "4"}], "}"}], ",", 
         RowBox[{"{", 
          RowBox[{"3", ",", "4", ",", "2"}], "}"}], ",", 
         RowBox[{"{", 
          RowBox[{"4", ",", "3", ",", "3"}], "}"}]}], "}"}], ",", 
       RowBox[{"{", 
        RowBox[{
         RowBox[{"{", 
          RowBox[{"2", ",", "3", ",", "2"}], "}"}], ",", 
         RowBox[{"{", 
          RowBox[{"2", ",", "3", ",", "3"}], "}"}], ",", 
         RowBox[{"{", 
          RowBox[{"2", ",", "4", ",", "4"}], "}"}], ",", 
         RowBox[{"{", 
          RowBox[{"3", ",", "4", ",", "3"}], "}"}], ",", 
         RowBox[{"{", 
          RowBox[{"3", ",", "4", ",", "4"}], "}"}]}], "}"}], ",", 
       RowBox[{"{", 
        RowBox[{
         RowBox[{"{", 
          RowBox[{"2", ",", "3", ",", "2"}], "}"}], ",", 
         RowBox[{"{", 
          RowBox[{"2", ",", "3", ",", "3"}], "}"}], ",", 
         RowBox[{"{", 
          RowBox[{"2", ",", "4", ",", "4"}], "}"}], ",", 
         RowBox[{"{", 
          RowBox[{"3", ",", "4", ",", "3"}], "}"}], ",", 
         RowBox[{"{", 
          RowBox[{"4", ",", "2", ",", "2"}], "}"}]}], "}"}], ",", 
       RowBox[{"{", 
        RowBox[{
         RowBox[{"{", 
          RowBox[{"2", ",", "3", ",", "2"}], "}"}], ",", 
         RowBox[{"{", 
          RowBox[{"2", ",", "3", ",", "3"}], "}"}], ",", 
         RowBox[{"{", 
          RowBox[{"2", ",", "4", ",", "4"}], "}"}], ",", 
         RowBox[{"{", 
          RowBox[{"3", ",", "4", ",", "4"}], "}"}], ",", 
         RowBox[{"{", 
          RowBox[{"4", ",", "2", ",", "2"}], "}"}]}], "}"}], ",", 
       RowBox[{"{", 
        RowBox[{
         RowBox[{"{", 
          RowBox[{"2", ",", "3", ",", "2"}], "}"}], ",", 
         RowBox[{"{", 
          RowBox[{"2", ",", "3", ",", "3"}], "}"}], ",", 
         RowBox[{"{", 
          RowBox[{"2", ",", "4", ",", "4"}], "}"}], ",", 
         RowBox[{"{", 
          RowBox[{"3", ",", "4", ",", "4"}], "}"}], ",", 
         RowBox[{"{", 
          RowBox[{"4", ",", "3", ",", "2"}], "}"}]}], "}"}], ",", 
       RowBox[{"{", 
        RowBox[{
         RowBox[{"{", 
          RowBox[{"2", ",", "3", ",", "2"}], "}"}], ",", 
         RowBox[{"{", 
          RowBox[{"2", ",", "3", ",", "3"}], "}"}], ",", 
         RowBox[{"{", 
          RowBox[{"2", ",", "4", ",", "4"}], "}"}], ",", 
         RowBox[{"{", 
          RowBox[{"3", ",", "4", ",", "4"}], "}"}], ",", 
         RowBox[{"{", 
          RowBox[{"4", ",", "3", ",", "3"}], "}"}]}], "}"}], ",", 
       RowBox[{"{", 
        RowBox[{
         RowBox[{"{", 
          RowBox[{"2", ",", "3", ",", "2"}], "}"}], ",", 
         RowBox[{"{", 
          RowBox[{"2", ",", "3", ",", "3"}], "}"}], ",", 
         RowBox[{"{", 
          RowBox[{"2", ",", "4", ",", "4"}], "}"}], ",", 
         RowBox[{"{", 
          RowBox[{"4", ",", "2", ",", "2"}], "}"}], ",", 
         RowBox[{"{", 
          RowBox[{"4", ",", "3", ",", "2"}], "}"}]}], "}"}], ",", 
       RowBox[{"{", 
        RowBox[{
         RowBox[{"{", 
          RowBox[{"2", ",", "3", ",", "2"}], "}"}], ",", 
         RowBox[{"{", 
          RowBox[{"2", ",", "3", ",", "3"}], "}"}], ",", 
         RowBox[{"{", 
          RowBox[{"2", ",", "4", ",", "4"}], "}"}], ",", 
         RowBox[{"{", 
          RowBox[{"4", ",", "2", ",", "2"}], "}"}], ",", 
         RowBox[{"{", 
          RowBox[{"4", ",", "3", ",", "3"}], "}"}]}], "}"}], ",", 
       RowBox[{"{", 
        RowBox[{
         RowBox[{"{", 
          RowBox[{"2", ",", "3", ",", "2"}], "}"}], ",", 
         RowBox[{"{", 
          RowBox[{"2", ",", "3", ",", "3"}], "}"}], ",", 
         RowBox[{"{", 
          RowBox[{"2", ",", "4", ",", "4"}], "}"}], ",", 
         RowBox[{"{", 
          RowBox[{"4", ",", "2", ",", "2"}], "}"}], ",", 
         RowBox[{"{", 
          RowBox[{"4", ",", "3", ",", "4"}], "}"}]}], "}"}], ",", 
       RowBox[{"{", 
        RowBox[{
         RowBox[{"{", 
          RowBox[{"2", ",", "3", ",", "2"}], "}"}], ",", 
         RowBox[{"{", 
          RowBox[{"2", ",", "3", ",", "3"}], "}"}], ",", 
         RowBox[{"{", 
          RowBox[{"2", ",", "4", ",", "4"}], "}"}], ",", 
         RowBox[{"{", 
          RowBox[{"4", ",", "3", ",", "2"}], "}"}], ",", 
         RowBox[{"{", 
          RowBox[{"4", ",", "3", ",", "3"}], "}"}]}], "}"}], ",", 
       RowBox[{"{", 
        RowBox[{
         RowBox[{"{", 
          RowBox[{"2", ",", "3", ",", "2"}], "}"}], ",", 
         RowBox[{"{", 
          RowBox[{"2", ",", "3", ",", "3"}], "}"}], ",", 
         RowBox[{"{", 
          RowBox[{"2", ",", "4", ",", "4"}], "}"}], ",", 
         RowBox[{"{", 
          RowBox[{"4", ",", "3", ",", "2"}], "}"}], ",", 
         RowBox[{"{", 
          RowBox[{"4", ",", "3", ",", "4"}], "}"}]}], "}"}], ",", 
       RowBox[{"{", 
        RowBox[{
         RowBox[{"{", 
          RowBox[{"2", ",", "3", ",", "2"}], "}"}], ",", 
         RowBox[{"{", 
          RowBox[{"2", ",", "3", ",", "3"}], "}"}], ",", 
         RowBox[{"{", 
          RowBox[{"2", ",", "4", ",", "4"}], "}"}], ",", 
         RowBox[{"{", 
          RowBox[{"4", ",", "3", ",", "3"}], "}"}], ",", 
         RowBox[{"{", 
          RowBox[{"4", ",", "3", ",", "4"}], "}"}]}], "}"}], ",", 
       RowBox[{"{", 
        RowBox[{
         RowBox[{"{", 
          RowBox[{"2", ",", "3", ",", "2"}], "}"}], ",", 
         RowBox[{"{", 
          RowBox[{"2", ",", "3", ",", "3"}], "}"}], ",", 
         RowBox[{"{", 
          RowBox[{"3", ",", "4", ",", "2"}], "}"}], ",", 
         RowBox[{"{", 
          RowBox[{"3", ",", "4", ",", "4"}], "}"}], ",", 
         RowBox[{"{", 
          RowBox[{"4", ",", "3", ",", "2"}], "}"}]}], "}"}], ",", 
       RowBox[{"{", 
        RowBox[{
         RowBox[{"{", 
          RowBox[{"2", ",", "3", ",", "2"}], "}"}], ",", 
         RowBox[{"{", 
          RowBox[{"2", ",", "3", ",", "3"}], "}"}], ",", 
         RowBox[{"{", 
          RowBox[{"3", ",", "4", ",", "2"}], "}"}], ",", 
         RowBox[{"{", 
          RowBox[{"3", ",", "4", ",", "4"}], "}"}], ",", 
         RowBox[{"{", 
          RowBox[{"4", ",", "3", ",", "3"}], "}"}]}], "}"}], ",", 
       RowBox[{"{", 
        RowBox[{
         RowBox[{"{", 
          RowBox[{"2", ",", "3", ",", "2"}], "}"}], ",", 
         RowBox[{"{", 
          RowBox[{"2", ",", "3", ",", "3"}], "}"}], ",", 
         RowBox[{"{", 
          RowBox[{"3", ",", "4", ",", "2"}], "}"}], ",", 
         RowBox[{"{", 
          RowBox[{"4", ",", "3", ",", "2"}], "}"}], ",", 
         RowBox[{"{", 
          RowBox[{"4", ",", "3", ",", "3"}], "}"}]}], "}"}], ",", 
       RowBox[{"{", 
        RowBox[{
         RowBox[{"{", 
          RowBox[{"2", ",", "3", ",", "2"}], "}"}], ",", 
         RowBox[{"{", 
          RowBox[{"2", ",", "3", ",", "3"}], "}"}], ",", 
         RowBox[{"{", 
          RowBox[{"3", ",", "4", ",", "3"}], "}"}], ",", 
         RowBox[{"{", 
          RowBox[{"3", ",", "4", ",", "4"}], "}"}], ",", 
         RowBox[{"{", 
          RowBox[{"4", ",", "2", ",", "2"}], "}"}]}], "}"}], ",", 
       RowBox[{"{", 
        RowBox[{
         RowBox[{"{", 
          RowBox[{"2", ",", "3", ",", "2"}], "}"}], ",", 
         RowBox[{"{", 
          RowBox[{"2", ",", "3", ",", "3"}], "}"}], ",", 
         RowBox[{"{", 
          RowBox[{"3", ",", "4", ",", "3"}], "}"}], ",", 
         RowBox[{"{", 
          RowBox[{"3", ",", "4", ",", "4"}], "}"}], ",", 
         RowBox[{"{", 
          RowBox[{"4", ",", "2", ",", "4"}], "}"}]}], "}"}], ",", 
       RowBox[{"{", 
        RowBox[{
         RowBox[{"{", 
          RowBox[{"2", ",", "3", ",", "2"}], "}"}], ",", 
         RowBox[{"{", 
          RowBox[{"2", ",", "3", ",", "3"}], "}"}], ",", 
         RowBox[{"{", 
          RowBox[{"3", ",", "4", ",", "4"}], "}"}], ",", 
         RowBox[{"{", 
          RowBox[{"4", ",", "2", ",", "2"}], "}"}], ",", 
         RowBox[{"{", 
          RowBox[{"4", ",", "3", ",", "2"}], "}"}]}], "}"}], ",", 
       RowBox[{"{", 
        RowBox[{
         RowBox[{"{", 
          RowBox[{"2", ",", "3", ",", "2"}], "}"}], ",", 
         RowBox[{"{", 
          RowBox[{"2", ",", "3", ",", "3"}], "}"}], ",", 
         RowBox[{"{", 
          RowBox[{"3", ",", "4", ",", "4"}], "}"}], ",", 
         RowBox[{"{", 
          RowBox[{"4", ",", "2", ",", "2"}], "}"}], ",", 
         RowBox[{"{", 
          RowBox[{"4", ",", "3", ",", "3"}], "}"}]}], "}"}], ",", 
       RowBox[{"{", 
        RowBox[{
         RowBox[{"{", 
          RowBox[{"2", ",", "3", ",", "2"}], "}"}], ",", 
         RowBox[{"{", 
          RowBox[{"2", ",", "3", ",", "3"}], "}"}], ",", 
         RowBox[{"{", 
          RowBox[{"3", ",", "4", ",", "4"}], "}"}], ",", 
         RowBox[{"{", 
          RowBox[{"4", ",", "2", ",", "4"}], "}"}], ",", 
         RowBox[{"{", 
          RowBox[{"4", ",", "3", ",", "2"}], "}"}]}], "}"}], ",", 
       RowBox[{"{", 
        RowBox[{
         RowBox[{"{", 
          RowBox[{"2", ",", "3", ",", "2"}], "}"}], ",", 
         RowBox[{"{", 
          RowBox[{"2", ",", "3", ",", "3"}], "}"}], ",", 
         RowBox[{"{", 
          RowBox[{"3", ",", "4", ",", "4"}], "}"}], ",", 
         RowBox[{"{", 
          RowBox[{"4", ",", "2", ",", "4"}], "}"}], ",", 
         RowBox[{"{", 
          RowBox[{"4", ",", "3", ",", "3"}], "}"}]}], "}"}], ",", 
       RowBox[{"{", 
        RowBox[{
         RowBox[{"{", 
          RowBox[{"2", ",", "3", ",", "2"}], "}"}], ",", 
         RowBox[{"{", 
          RowBox[{"2", ",", "3", ",", "3"}], "}"}], ",", 
         RowBox[{"{", 
          RowBox[{"3", ",", "4", ",", "4"}], "}"}], ",", 
         RowBox[{"{", 
          RowBox[{"4", ",", "3", ",", "2"}], "}"}], ",", 
         RowBox[{"{", 
          RowBox[{"4", ",", "3", ",", "3"}], "}"}]}], "}"}], ",", 
       RowBox[{"{", 
        RowBox[{
         RowBox[{"{", 
          RowBox[{"2", ",", "3", ",", "2"}], "}"}], ",", 
         RowBox[{"{", 
          RowBox[{"2", ",", "3", ",", "3"}], "}"}], ",", 
         RowBox[{"{", 
          RowBox[{"4", ",", "2", ",", "2"}], "}"}], ",", 
         RowBox[{"{", 
          RowBox[{"4", ",", "3", ",", "2"}], "}"}], ",", 
         RowBox[{"{", 
          RowBox[{"4", ",", "3", ",", "3"}], "}"}]}], "}"}], ",", 
       RowBox[{"{", 
        RowBox[{
         RowBox[{"{", 
          RowBox[{"2", ",", "3", ",", "2"}], "}"}], ",", 
         RowBox[{"{", 
          RowBox[{"2", ",", "3", ",", "3"}], "}"}], ",", 
         RowBox[{"{", 
          RowBox[{"4", ",", "2", ",", "2"}], "}"}], ",", 
         RowBox[{"{", 
          RowBox[{"4", ",", "3", ",", "2"}], "}"}], ",", 
         RowBox[{"{", 
          RowBox[{"4", ",", "3", ",", "4"}], "}"}]}], "}"}], ",", 
       RowBox[{"{", 
        RowBox[{
         RowBox[{"{", 
          RowBox[{"2", ",", "3", ",", "2"}], "}"}], ",", 
         RowBox[{"{", 
          RowBox[{"2", ",", "3", ",", "3"}], "}"}], ",", 
         RowBox[{"{", 
          RowBox[{"4", ",", "2", ",", "4"}], "}"}], ",", 
         RowBox[{"{", 
          RowBox[{"4", ",", "3", ",", "2"}], "}"}], ",", 
         RowBox[{"{", 
          RowBox[{"4", ",", "3", ",", "3"}], "}"}]}], "}"}], ",", 
       RowBox[{"{", 
        RowBox[{
         RowBox[{"{", 
          RowBox[{"2", ",", "3", ",", "2"}], "}"}], ",", 
         RowBox[{"{", 
          RowBox[{"2", ",", "3", ",", "3"}], "}"}], ",", 
         RowBox[{"{", 
          RowBox[{"4", ",", "2", ",", "4"}], "}"}], ",", 
         RowBox[{"{", 
          RowBox[{"4", ",", "3", ",", "2"}], "}"}], ",", 
         RowBox[{"{", 
          RowBox[{"4", ",", "3", ",", "4"}], "}"}]}], "}"}], ",", 
       RowBox[{"{", 
        RowBox[{
         RowBox[{"{", 
          RowBox[{"2", ",", "3", ",", "2"}], "}"}], ",", 
         RowBox[{"{", 
          RowBox[{"2", ",", "3", ",", "4"}], "}"}], ",", 
         RowBox[{"{", 
          RowBox[{"2", ",", "4", ",", "2"}], "}"}], ",", 
         RowBox[{"{", 
          RowBox[{"4", ",", "3", ",", "2"}], "}"}], ",", 
         RowBox[{"{", 
          RowBox[{"4", ",", "3", ",", "3"}], "}"}]}], "}"}], ",", 
       RowBox[{"{", 
        RowBox[{
         RowBox[{"{", 
          RowBox[{"2", ",", "3", ",", "2"}], "}"}], ",", 
         RowBox[{"{", 
          RowBox[{"2", ",", "3", ",", "4"}], "}"}], ",", 
         RowBox[{"{", 
          RowBox[{"2", ",", "4", ",", "2"}], "}"}], ",", 
         RowBox[{"{", 
          RowBox[{"4", ",", "3", ",", "2"}], "}"}], ",", 
         RowBox[{"{", 
          RowBox[{"4", ",", "3", ",", "4"}], "}"}]}], "}"}], ",", 
       RowBox[{"{", 
        RowBox[{
         RowBox[{"{", 
          RowBox[{"2", ",", "3", ",", "2"}], "}"}], ",", 
         RowBox[{"{", 
          RowBox[{"2", ",", "3", ",", "4"}], "}"}], ",", 
         RowBox[{"{", 
          RowBox[{"2", ",", "4", ",", "3"}], "}"}], ",", 
         RowBox[{"{", 
          RowBox[{"2", ",", "4", ",", "4"}], "}"}], ",", 
         RowBox[{"{", 
          RowBox[{"4", ",", "2", ",", "2"}], "}"}]}], "}"}], ",", 
       RowBox[{"{", 
        RowBox[{
         RowBox[{"{", 
          RowBox[{"2", ",", "3", ",", "2"}], "}"}], ",", 
         RowBox[{"{", 
          RowBox[{"2", ",", "3", ",", "4"}], "}"}], ",", 
         RowBox[{"{", 
          RowBox[{"2", ",", "4", ",", "4"}], "}"}], ",", 
         RowBox[{"{", 
          RowBox[{"4", ",", "2", ",", "2"}], "}"}], ",", 
         RowBox[{"{", 
          RowBox[{"4", ",", "3", ",", "2"}], "}"}]}], "}"}], ",", 
       RowBox[{"{", 
        RowBox[{
         RowBox[{"{", 
          RowBox[{"2", ",", "3", ",", "2"}], "}"}], ",", 
         RowBox[{"{", 
          RowBox[{"2", ",", "3", ",", "4"}], "}"}], ",", 
         RowBox[{"{", 
          RowBox[{"2", ",", "4", ",", "4"}], "}"}], ",", 
         RowBox[{"{", 
          RowBox[{"4", ",", "2", ",", "2"}], "}"}], ",", 
         RowBox[{"{", 
          RowBox[{"4", ",", "3", ",", "3"}], "}"}]}], "}"}], ",", 
       RowBox[{"{", 
        RowBox[{
         RowBox[{"{", 
          RowBox[{"2", ",", "3", ",", "2"}], "}"}], ",", 
         RowBox[{"{", 
          RowBox[{"2", ",", "3", ",", "4"}], "}"}], ",", 
         RowBox[{"{", 
          RowBox[{"2", ",", "4", ",", "4"}], "}"}], ",", 
         RowBox[{"{", 
          RowBox[{"4", ",", "2", ",", "2"}], "}"}], ",", 
         RowBox[{"{", 
          RowBox[{"4", ",", "3", ",", "4"}], "}"}]}], "}"}], ",", 
       RowBox[{"{", 
        RowBox[{
         RowBox[{"{", 
          RowBox[{"2", ",", "3", ",", "2"}], "}"}], ",", 
         RowBox[{"{", 
          RowBox[{"2", ",", "3", ",", "4"}], "}"}], ",", 
         RowBox[{"{", 
          RowBox[{"2", ",", "4", ",", "4"}], "}"}], ",", 
         RowBox[{"{", 
          RowBox[{"4", ",", "3", ",", "2"}], "}"}], ",", 
         RowBox[{"{", 
          RowBox[{"4", ",", "3", ",", "3"}], "}"}]}], "}"}], ",", 
       RowBox[{"{", 
        RowBox[{
         RowBox[{"{", 
          RowBox[{"2", ",", "3", ",", "2"}], "}"}], ",", 
         RowBox[{"{", 
          RowBox[{"2", ",", "3", ",", "4"}], "}"}], ",", 
         RowBox[{"{", 
          RowBox[{"2", ",", "4", ",", "4"}], "}"}], ",", 
         RowBox[{"{", 
          RowBox[{"4", ",", "3", ",", "2"}], "}"}], ",", 
         RowBox[{"{", 
          RowBox[{"4", ",", "3", ",", "4"}], "}"}]}], "}"}], ",", 
       RowBox[{"{", 
        RowBox[{
         RowBox[{"{", 
          RowBox[{"2", ",", "3", ",", "2"}], "}"}], ",", 
         RowBox[{"{", 
          RowBox[{"2", ",", "3", ",", "4"}], "}"}], ",", 
         RowBox[{"{", 
          RowBox[{"4", ",", "2", ",", "2"}], "}"}], ",", 
         RowBox[{"{", 
          RowBox[{"4", ",", "3", ",", "2"}], "}"}], ",", 
         RowBox[{"{", 
          RowBox[{"4", ",", "3", ",", "3"}], "}"}]}], "}"}], ",", 
       RowBox[{"{", 
        RowBox[{
         RowBox[{"{", 
          RowBox[{"2", ",", "3", ",", "2"}], "}"}], ",", 
         RowBox[{"{", 
          RowBox[{"2", ",", "3", ",", "4"}], "}"}], ",", 
         RowBox[{"{", 
          RowBox[{"4", ",", "2", ",", "4"}], "}"}], ",", 
         RowBox[{"{", 
          RowBox[{"4", ",", "3", ",", "2"}], "}"}], ",", 
         RowBox[{"{", 
          RowBox[{"4", ",", "3", ",", "3"}], "}"}]}], "}"}], ",", 
       RowBox[{"{", 
        RowBox[{
         RowBox[{"{", 
          RowBox[{"2", ",", "3", ",", "2"}], "}"}], ",", 
         RowBox[{"{", 
          RowBox[{"2", ",", "4", ",", "2"}], "}"}], ",", 
         RowBox[{"{", 
          RowBox[{"3", ",", "4", ",", "2"}], "}"}], ",", 
         RowBox[{"{", 
          RowBox[{"3", ",", "4", ",", "4"}], "}"}], ",", 
         RowBox[{"{", 
          RowBox[{"4", ",", "3", ",", "2"}], "}"}]}], "}"}], ",", 
       RowBox[{"{", 
        RowBox[{
         RowBox[{"{", 
          RowBox[{"2", ",", "3", ",", "2"}], "}"}], ",", 
         RowBox[{"{", 
          RowBox[{"2", ",", "4", ",", "2"}], "}"}], ",", 
         RowBox[{"{", 
          RowBox[{"3", ",", "4", ",", "2"}], "}"}], ",", 
         RowBox[{"{", 
          RowBox[{"3", ",", "4", ",", "4"}], "}"}], ",", 
         RowBox[{"{", 
          RowBox[{"4", ",", "3", ",", "3"}], "}"}]}], "}"}], ",", 
       RowBox[{"{", 
        RowBox[{
         RowBox[{"{", 
          RowBox[{"2", ",", "3", ",", "2"}], "}"}], ",", 
         RowBox[{"{", 
          RowBox[{"2", ",", "4", ",", "3"}], "}"}], ",", 
         RowBox[{"{", 
          RowBox[{"2", ",", "4", ",", "4"}], "}"}], ",", 
         RowBox[{"{", 
          RowBox[{"3", ",", "4", ",", "2"}], "}"}], ",", 
         RowBox[{"{", 
          RowBox[{"3", ",", "4", ",", "4"}], "}"}]}], "}"}], ",", 
       RowBox[{"{", 
        RowBox[{
         RowBox[{"{", 
          RowBox[{"2", ",", "3", ",", "2"}], "}"}], ",", 
         RowBox[{"{", 
          RowBox[{"2", ",", "4", ",", "3"}], "}"}], ",", 
         RowBox[{"{", 
          RowBox[{"2", ",", "4", ",", "4"}], "}"}], ",", 
         RowBox[{"{", 
          RowBox[{"3", ",", "4", ",", "3"}], "}"}], ",", 
         RowBox[{"{", 
          RowBox[{"4", ",", "2", ",", "2"}], "}"}]}], "}"}], ",", 
       RowBox[{"{", 
        RowBox[{
         RowBox[{"{", 
          RowBox[{"2", ",", "3", ",", "2"}], "}"}], ",", 
         RowBox[{"{", 
          RowBox[{"2", ",", "4", ",", "3"}], "}"}], ",", 
         RowBox[{"{", 
          RowBox[{"2", ",", "4", ",", "4"}], "}"}], ",", 
         RowBox[{"{", 
          RowBox[{"3", ",", "4", ",", "4"}], "}"}], ",", 
         RowBox[{"{", 
          RowBox[{"4", ",", "2", ",", "2"}], "}"}]}], "}"}], ",", 
       RowBox[{"{", 
        RowBox[{
         RowBox[{"{", 
          RowBox[{"2", ",", "3", ",", "2"}], "}"}], ",", 
         RowBox[{"{", 
          RowBox[{"2", ",", "4", ",", "4"}], "}"}], ",", 
         RowBox[{"{", 
          RowBox[{"3", ",", "4", ",", "2"}], "}"}], ",", 
         RowBox[{"{", 
          RowBox[{"3", ",", "4", ",", "4"}], "}"}], ",", 
         RowBox[{"{", 
          RowBox[{"4", ",", "3", ",", "2"}], "}"}]}], "}"}], ",", 
       RowBox[{"{", 
        RowBox[{
         RowBox[{"{", 
          RowBox[{"2", ",", "3", ",", "2"}], "}"}], ",", 
         RowBox[{"{", 
          RowBox[{"2", ",", "4", ",", "4"}], "}"}], ",", 
         RowBox[{"{", 
          RowBox[{"3", ",", "4", ",", "2"}], "}"}], ",", 
         RowBox[{"{", 
          RowBox[{"3", ",", "4", ",", "4"}], "}"}], ",", 
         RowBox[{"{", 
          RowBox[{"4", ",", "3", ",", "3"}], "}"}]}], "}"}], ",", 
       RowBox[{"{", 
        RowBox[{
         RowBox[{"{", 
          RowBox[{"2", ",", "3", ",", "2"}], "}"}], ",", 
         RowBox[{"{", 
          RowBox[{"2", ",", "4", ",", "4"}], "}"}], ",", 
         RowBox[{"{", 
          RowBox[{"3", ",", "4", ",", "2"}], "}"}], ",", 
         RowBox[{"{", 
          RowBox[{"4", ",", "3", ",", "2"}], "}"}], ",", 
         RowBox[{"{", 
          RowBox[{"4", ",", "3", ",", "3"}], "}"}]}], "}"}], ",", 
       RowBox[{"{", 
        RowBox[{
         RowBox[{"{", 
          RowBox[{"2", ",", "3", ",", "2"}], "}"}], ",", 
         RowBox[{"{", 
          RowBox[{"2", ",", "4", ",", "4"}], "}"}], ",", 
         RowBox[{"{", 
          RowBox[{"3", ",", "4", ",", "4"}], "}"}], ",", 
         RowBox[{"{", 
          RowBox[{"4", ",", "2", ",", "2"}], "}"}], ",", 
         RowBox[{"{", 
          RowBox[{"4", ",", "3", ",", "2"}], "}"}]}], "}"}], ",", 
       RowBox[{"{", 
        RowBox[{
         RowBox[{"{", 
          RowBox[{"2", ",", "3", ",", "2"}], "}"}], ",", 
         RowBox[{"{", 
          RowBox[{"2", ",", "4", ",", "4"}], "}"}], ",", 
         RowBox[{"{", 
          RowBox[{"3", ",", "4", ",", "4"}], "}"}], ",", 
         RowBox[{"{", 
          RowBox[{"4", ",", "2", ",", "2"}], "}"}], ",", 
         RowBox[{"{", 
          RowBox[{"4", ",", "3", ",", "3"}], "}"}]}], "}"}], ",", 
       RowBox[{"{", 
        RowBox[{
         RowBox[{"{", 
          RowBox[{"2", ",", "3", ",", "2"}], "}"}], ",", 
         RowBox[{"{", 
          RowBox[{"2", ",", "4", ",", "4"}], "}"}], ",", 
         RowBox[{"{", 
          RowBox[{"3", ",", "4", ",", "4"}], "}"}], ",", 
         RowBox[{"{", 
          RowBox[{"4", ",", "3", ",", "2"}], "}"}], ",", 
         RowBox[{"{", 
          RowBox[{"4", ",", "3", ",", "3"}], "}"}]}], "}"}], ",", 
       RowBox[{"{", 
        RowBox[{
         RowBox[{"{", 
          RowBox[{"2", ",", "3", ",", "2"}], "}"}], ",", 
         RowBox[{"{", 
          RowBox[{"2", ",", "4", ",", "4"}], "}"}], ",", 
         RowBox[{"{", 
          RowBox[{"4", ",", "2", ",", "2"}], "}"}], ",", 
         RowBox[{"{", 
          RowBox[{"4", ",", "3", ",", "2"}], "}"}], ",", 
         RowBox[{"{", 
          RowBox[{"4", ",", "3", ",", "3"}], "}"}]}], "}"}], ",", 
       RowBox[{"{", 
        RowBox[{
         RowBox[{"{", 
          RowBox[{"2", ",", "3", ",", "2"}], "}"}], ",", 
         RowBox[{"{", 
          RowBox[{"3", ",", "4", ",", "2"}], "}"}], ",", 
         RowBox[{"{", 
          RowBox[{"3", ",", "4", ",", "4"}], "}"}], ",", 
         RowBox[{"{", 
          RowBox[{"4", ",", "3", ",", "2"}], "}"}], ",", 
         RowBox[{"{", 
          RowBox[{"4", ",", "3", ",", "3"}], "}"}]}], "}"}], ",", 
       RowBox[{"{", 
        RowBox[{
         RowBox[{"{", 
          RowBox[{"2", ",", "3", ",", "2"}], "}"}], ",", 
         RowBox[{"{", 
          RowBox[{"3", ",", "4", ",", "4"}], "}"}], ",", 
         RowBox[{"{", 
          RowBox[{"4", ",", "2", ",", "2"}], "}"}], ",", 
         RowBox[{"{", 
          RowBox[{"4", ",", "3", ",", "2"}], "}"}], ",", 
         RowBox[{"{", 
          RowBox[{"4", ",", "3", ",", "3"}], "}"}]}], "}"}], ",", 
       RowBox[{"{", 
        RowBox[{
         RowBox[{"{", 
          RowBox[{"2", ",", "3", ",", "3"}], "}"}], ",", 
         RowBox[{"{", 
          RowBox[{"2", ",", "3", ",", "4"}], "}"}], ",", 
         RowBox[{"{", 
          RowBox[{"2", ",", "4", ",", "3"}], "}"}], ",", 
         RowBox[{"{", 
          RowBox[{"2", ",", "4", ",", "4"}], "}"}], ",", 
         RowBox[{"{", 
          RowBox[{"3", ",", "2", ",", "2"}], "}"}]}], "}"}], ",", 
       RowBox[{"{", 
        RowBox[{
         RowBox[{"{", 
          RowBox[{"2", ",", "3", ",", "3"}], "}"}], ",", 
         RowBox[{"{", 
          RowBox[{"2", ",", "3", ",", "4"}], "}"}], ",", 
         RowBox[{"{", 
          RowBox[{"2", ",", "4", ",", "3"}], "}"}], ",", 
         RowBox[{"{", 
          RowBox[{"2", ",", "4", ",", "4"}], "}"}], ",", 
         RowBox[{"{", 
          RowBox[{"3", ",", "4", ",", "4"}], "}"}]}], "}"}], ",", 
       RowBox[{"{", 
        RowBox[{
         RowBox[{"{", 
          RowBox[{"2", ",", "3", ",", "3"}], "}"}], ",", 
         RowBox[{"{", 
          RowBox[{"2", ",", "3", ",", "4"}], "}"}], ",", 
         RowBox[{"{", 
          RowBox[{"2", ",", "4", ",", "3"}], "}"}], ",", 
         RowBox[{"{", 
          RowBox[{"3", ",", "2", ",", "2"}], "}"}], ",", 
         RowBox[{"{", 
          RowBox[{"4", ",", "2", ",", "2"}], "}"}]}], "}"}], ",", 
       RowBox[{"{", 
        RowBox[{
         RowBox[{"{", 
          RowBox[{"2", ",", "3", ",", "3"}], "}"}], ",", 
         RowBox[{"{", 
          RowBox[{"2", ",", "3", ",", "4"}], "}"}], ",", 
         RowBox[{"{", 
          RowBox[{"2", ",", "4", ",", "4"}], "}"}], ",", 
         RowBox[{"{", 
          RowBox[{"3", ",", "2", ",", "2"}], "}"}], ",", 
         RowBox[{"{", 
          RowBox[{"4", ",", "2", ",", "2"}], "}"}]}], "}"}], ",", 
       RowBox[{"{", 
        RowBox[{
         RowBox[{"{", 
          RowBox[{"2", ",", "3", ",", "3"}], "}"}], ",", 
         RowBox[{"{", 
          RowBox[{"2", ",", "3", ",", "4"}], "}"}], ",", 
         RowBox[{"{", 
          RowBox[{"2", ",", "4", ",", "4"}], "}"}], ",", 
         RowBox[{"{", 
          RowBox[{"3", ",", "2", ",", "2"}], "}"}], ",", 
         RowBox[{"{", 
          RowBox[{"4", ",", "3", ",", "3"}], "}"}]}], "}"}], ",", 
       RowBox[{"{", 
        RowBox[{
         RowBox[{"{", 
          RowBox[{"2", ",", "3", ",", "3"}], "}"}], ",", 
         RowBox[{"{", 
          RowBox[{"2", ",", "3", ",", "4"}], "}"}], ",", 
         RowBox[{"{", 
          RowBox[{"2", ",", "4", ",", "4"}], "}"}], ",", 
         RowBox[{"{", 
          RowBox[{"4", ",", "2", ",", "2"}], "}"}], ",", 
         RowBox[{"{", 
          RowBox[{"4", ",", "3", ",", "2"}], "}"}]}], "}"}], ",", 
       RowBox[{"{", 
        RowBox[{
         RowBox[{"{", 
          RowBox[{"2", ",", "3", ",", "3"}], "}"}], ",", 
         RowBox[{"{", 
          RowBox[{"2", ",", "3", ",", "4"}], "}"}], ",", 
         RowBox[{"{", 
          RowBox[{"2", ",", "4", ",", "4"}], "}"}], ",", 
         RowBox[{"{", 
          RowBox[{"4", ",", "2", ",", "2"}], "}"}], ",", 
         RowBox[{"{", 
          RowBox[{"4", ",", "3", ",", "3"}], "}"}]}], "}"}], ",", 
       RowBox[{"{", 
        RowBox[{
         RowBox[{"{", 
          RowBox[{"2", ",", "3", ",", "3"}], "}"}], ",", 
         RowBox[{"{", 
          RowBox[{"2", ",", "3", ",", "4"}], "}"}], ",", 
         RowBox[{"{", 
          RowBox[{"2", ",", "4", ",", "4"}], "}"}], ",", 
         RowBox[{"{", 
          RowBox[{"4", ",", "3", ",", "2"}], "}"}], ",", 
         RowBox[{"{", 
          RowBox[{"4", ",", "3", ",", "3"}], "}"}]}], "}"}], ",", 
       RowBox[{"{", 
        RowBox[{
         RowBox[{"{", 
          RowBox[{"2", ",", "3", ",", "3"}], "}"}], ",", 
         RowBox[{"{", 
          RowBox[{"2", ",", "3", ",", "4"}], "}"}], ",", 
         RowBox[{"{", 
          RowBox[{"3", ",", "2", ",", "2"}], "}"}], ",", 
         RowBox[{"{", 
          RowBox[{"3", ",", "2", ",", "4"}], "}"}], ",", 
         RowBox[{"{", 
          RowBox[{"4", ",", "2", ",", "2"}], "}"}]}], "}"}], ",", 
       RowBox[{"{", 
        RowBox[{
         RowBox[{"{", 
          RowBox[{"2", ",", "3", ",", "3"}], "}"}], ",", 
         RowBox[{"{", 
          RowBox[{"2", ",", "3", ",", "4"}], "}"}], ",", 
         RowBox[{"{", 
          RowBox[{"3", ",", "2", ",", "2"}], "}"}], ",", 
         RowBox[{"{", 
          RowBox[{"4", ",", "2", ",", "2"}], "}"}], ",", 
         RowBox[{"{", 
          RowBox[{"4", ",", "3", ",", "3"}], "}"}]}], "}"}], ",", 
       RowBox[{"{", 
        RowBox[{
         RowBox[{"{", 
          RowBox[{"2", ",", "3", ",", "3"}], "}"}], ",", 
         RowBox[{"{", 
          RowBox[{"2", ",", "3", ",", "4"}], "}"}], ",", 
         RowBox[{"{", 
          RowBox[{"3", ",", "2", ",", "4"}], "}"}], ",", 
         RowBox[{"{", 
          RowBox[{"4", ",", "2", ",", "2"}], "}"}], ",", 
         RowBox[{"{", 
          RowBox[{"4", ",", "3", ",", "3"}], "}"}]}], "}"}], ",", 
       RowBox[{"{", 
        RowBox[{
         RowBox[{"{", 
          RowBox[{"2", ",", "3", ",", "3"}], "}"}], ",", 
         RowBox[{"{", 
          RowBox[{"2", ",", "4", ",", "3"}], "}"}], ",", 
         RowBox[{"{", 
          RowBox[{"3", ",", "2", ",", "2"}], "}"}], ",", 
         RowBox[{"{", 
          RowBox[{"3", ",", "4", ",", "4"}], "}"}], ",", 
         RowBox[{"{", 
          RowBox[{"4", ",", "2", ",", "2"}], "}"}]}], "}"}], ",", 
       RowBox[{"{", 
        RowBox[{
         RowBox[{"{", 
          RowBox[{"2", ",", "3", ",", "3"}], "}"}], ",", 
         RowBox[{"{", 
          RowBox[{"2", ",", "4", ",", "4"}], "}"}], ",", 
         RowBox[{"{", 
          RowBox[{"3", ",", "2", ",", "2"}], "}"}], ",", 
         RowBox[{"{", 
          RowBox[{"3", ",", "4", ",", "4"}], "}"}], ",", 
         RowBox[{"{", 
          RowBox[{"4", ",", "2", ",", "2"}], "}"}]}], "}"}]}], "}"}], ",", 
     RowBox[{"{", 
      RowBox[{
       RowBox[{"{", 
        RowBox[{
         RowBox[{"{", 
          RowBox[{"2", ",", "2", ",", "3"}], "}"}], ",", 
         RowBox[{"{", 
          RowBox[{"2", ",", "2", ",", "4"}], "}"}], ",", 
         RowBox[{"{", 
          RowBox[{"2", ",", "3", ",", "3"}], "}"}], ",", 
         RowBox[{"{", 
          RowBox[{"2", ",", "3", ",", "4"}], "}"}], ",", 
         RowBox[{"{", 
          RowBox[{"2", ",", "4", ",", "3"}], "}"}], ",", 
         RowBox[{"{", 
          RowBox[{"2", ",", "4", ",", "4"}], "}"}]}], "}"}], ",", 
       RowBox[{"{", 
        RowBox[{
         RowBox[{"{", 
          RowBox[{"2", ",", "2", ",", "3"}], "}"}], ",", 
         RowBox[{"{", 
          RowBox[{"2", ",", "2", ",", "4"}], "}"}], ",", 
         RowBox[{"{", 
          RowBox[{"2", ",", "3", ",", "3"}], "}"}], ",", 
         RowBox[{"{", 
          RowBox[{"4", ",", "2", ",", "4"}], "}"}], ",", 
         RowBox[{"{", 
          RowBox[{"4", ",", "3", ",", "3"}], "}"}], ",", 
         RowBox[{"{", 
          RowBox[{"4", ",", "3", ",", "4"}], "}"}]}], "}"}], ",", 
       RowBox[{"{", 
        RowBox[{
         RowBox[{"{", 
          RowBox[{"2", ",", "2", ",", "3"}], "}"}], ",", 
         RowBox[{"{", 
          RowBox[{"2", ",", "2", ",", "4"}], "}"}], ",", 
         RowBox[{"{", 
          RowBox[{"3", ",", "2", ",", "3"}], "}"}], ",", 
         RowBox[{"{", 
          RowBox[{"3", ",", "2", ",", "4"}], "}"}], ",", 
         RowBox[{"{", 
          RowBox[{"3", ",", "3", ",", "4"}], "}"}], ",", 
         RowBox[{"{", 
          RowBox[{"4", ",", "2", ",", "3"}], "}"}]}], "}"}], ",", 
       RowBox[{"{", 
        RowBox[{
         RowBox[{"{", 
          RowBox[{"2", ",", "2", ",", "3"}], "}"}], ",", 
         RowBox[{"{", 
          RowBox[{"2", ",", "2", ",", "4"}], "}"}], ",", 
         RowBox[{"{", 
          RowBox[{"3", ",", "2", ",", "3"}], "}"}], ",", 
         RowBox[{"{", 
          RowBox[{"3", ",", "2", ",", "4"}], "}"}], ",", 
         RowBox[{"{", 
          RowBox[{"3", ",", "3", ",", "4"}], "}"}], ",", 
         RowBox[{"{", 
          RowBox[{"4", ",", "2", ",", "4"}], "}"}]}], "}"}], ",", 
       RowBox[{"{", 
        RowBox[{
         RowBox[{"{", 
          RowBox[{"2", ",", "2", ",", "3"}], "}"}], ",", 
         RowBox[{"{", 
          RowBox[{"2", ",", "2", ",", "4"}], "}"}], ",", 
         RowBox[{"{", 
          RowBox[{"3", ",", "2", ",", "3"}], "}"}], ",", 
         RowBox[{"{", 
          RowBox[{"3", ",", "2", ",", "4"}], "}"}], ",", 
         RowBox[{"{", 
          RowBox[{"3", ",", "3", ",", "4"}], "}"}], ",", 
         RowBox[{"{", 
          RowBox[{"4", ",", "3", ",", "4"}], "}"}]}], "}"}], ",", 
       RowBox[{"{", 
        RowBox[{
         RowBox[{"{", 
          RowBox[{"2", ",", "2", ",", "3"}], "}"}], ",", 
         RowBox[{"{", 
          RowBox[{"2", ",", "2", ",", "4"}], "}"}], ",", 
         RowBox[{"{", 
          RowBox[{"3", ",", "2", ",", "3"}], "}"}], ",", 
         RowBox[{"{", 
          RowBox[{"3", ",", "2", ",", "4"}], "}"}], ",", 
         RowBox[{"{", 
          RowBox[{"3", ",", "3", ",", "4"}], "}"}], ",", 
         RowBox[{"{", 
          RowBox[{"4", ",", "4", ",", "2"}], "}"}]}], "}"}], ",", 
       RowBox[{"{", 
        RowBox[{
         RowBox[{"{", 
          RowBox[{"2", ",", "2", ",", "3"}], "}"}], ",", 
         RowBox[{"{", 
          RowBox[{"2", ",", "2", ",", "4"}], "}"}], ",", 
         RowBox[{"{", 
          RowBox[{"3", ",", "2", ",", "3"}], "}"}], ",", 
         RowBox[{"{", 
          RowBox[{"3", ",", "2", ",", "4"}], "}"}], ",", 
         RowBox[{"{", 
          RowBox[{"3", ",", "3", ",", "4"}], "}"}], ",", 
         RowBox[{"{", 
          RowBox[{"4", ",", "4", ",", "3"}], "}"}]}], "}"}], ",", 
       RowBox[{"{", 
        RowBox[{
         RowBox[{"{", 
          RowBox[{"2", ",", "2", ",", "3"}], "}"}], ",", 
         RowBox[{"{", 
          RowBox[{"2", ",", "2", ",", "4"}], "}"}], ",", 
         RowBox[{"{", 
          RowBox[{"3", ",", "2", ",", "3"}], "}"}], ",", 
         RowBox[{"{", 
          RowBox[{"3", ",", "2", ",", "4"}], "}"}], ",", 
         RowBox[{"{", 
          RowBox[{"3", ",", "4", ",", "2"}], "}"}], ",", 
         RowBox[{"{", 
          RowBox[{"3", ",", "4", ",", "3"}], "}"}]}], "}"}], ",", 
       RowBox[{"{", 
        RowBox[{
         RowBox[{"{", 
          RowBox[{"2", ",", "2", ",", "3"}], "}"}], ",", 
         RowBox[{"{", 
          RowBox[{"2", ",", "2", ",", "4"}], "}"}], ",", 
         RowBox[{"{", 
          RowBox[{"3", ",", "2", ",", "3"}], "}"}], ",", 
         RowBox[{"{", 
          RowBox[{"3", ",", "2", ",", "4"}], "}"}], ",", 
         RowBox[{"{", 
          RowBox[{"3", ",", "4", ",", "2"}], "}"}], ",", 
         RowBox[{"{", 
          RowBox[{"3", ",", "4", ",", "4"}], "}"}]}], "}"}], ",", 
       RowBox[{"{", 
        RowBox[{
         RowBox[{"{", 
          RowBox[{"2", ",", "2", ",", "3"}], "}"}], ",", 
         RowBox[{"{", 
          RowBox[{"2", ",", "2", ",", "4"}], "}"}], ",", 
         RowBox[{"{", 
          RowBox[{"3", ",", "2", ",", "3"}], "}"}], ",", 
         RowBox[{"{", 
          RowBox[{"3", ",", "2", ",", "4"}], "}"}], ",", 
         RowBox[{"{", 
          RowBox[{"3", ",", "4", ",", "2"}], "}"}], ",", 
         RowBox[{"{", 
          RowBox[{"4", ",", "3", ",", "3"}], "}"}]}], "}"}], ",", 
       RowBox[{"{", 
        RowBox[{
         RowBox[{"{", 
          RowBox[{"2", ",", "2", ",", "3"}], "}"}], ",", 
         RowBox[{"{", 
          RowBox[{"2", ",", "2", ",", "4"}], "}"}], ",", 
         RowBox[{"{", 
          RowBox[{"3", ",", "2", ",", "3"}], "}"}], ",", 
         RowBox[{"{", 
          RowBox[{"3", ",", "2", ",", "4"}], "}"}], ",", 
         RowBox[{"{", 
          RowBox[{"3", ",", "4", ",", "2"}], "}"}], ",", 
         RowBox[{"{", 
          RowBox[{"4", ",", "4", ",", "2"}], "}"}]}], "}"}], ",", 
       RowBox[{"{", 
        RowBox[{
         RowBox[{"{", 
          RowBox[{"2", ",", "2", ",", "3"}], "}"}], ",", 
         RowBox[{"{", 
          RowBox[{"2", ",", "2", ",", "4"}], "}"}], ",", 
         RowBox[{"{", 
          RowBox[{"3", ",", "2", ",", "3"}], "}"}], ",", 
         RowBox[{"{", 
          RowBox[{"3", ",", "2", ",", "4"}], "}"}], ",", 
         RowBox[{"{", 
          RowBox[{"3", ",", "4", ",", "2"}], "}"}], ",", 
         RowBox[{"{", 
          RowBox[{"4", ",", "4", ",", "3"}], "}"}]}], "}"}], ",", 
       RowBox[{"{", 
        RowBox[{
         RowBox[{"{", 
          RowBox[{"2", ",", "2", ",", "3"}], "}"}], ",", 
         RowBox[{"{", 
          RowBox[{"2", ",", "2", ",", "4"}], "}"}], ",", 
         RowBox[{"{", 
          RowBox[{"3", ",", "2", ",", "3"}], "}"}], ",", 
         RowBox[{"{", 
          RowBox[{"3", ",", "2", ",", "4"}], "}"}], ",", 
         RowBox[{"{", 
          RowBox[{"3", ",", "4", ",", "3"}], "}"}], ",", 
         RowBox[{"{", 
          RowBox[{"3", ",", "4", ",", "4"}], "}"}]}], "}"}], ",", 
       RowBox[{"{", 
        RowBox[{
         RowBox[{"{", 
          RowBox[{"2", ",", "2", ",", "3"}], "}"}], ",", 
         RowBox[{"{", 
          RowBox[{"2", ",", "2", ",", "4"}], "}"}], ",", 
         RowBox[{"{", 
          RowBox[{"3", ",", "2", ",", "3"}], "}"}], ",", 
         RowBox[{"{", 
          RowBox[{"3", ",", "2", ",", "4"}], "}"}], ",", 
         RowBox[{"{", 
          RowBox[{"3", ",", "4", ",", "3"}], "}"}], ",", 
         RowBox[{"{", 
          RowBox[{"4", ",", "2", ",", "3"}], "}"}]}], "}"}], ",", 
       RowBox[{"{", 
        RowBox[{
         RowBox[{"{", 
          RowBox[{"2", ",", "2", ",", "3"}], "}"}], ",", 
         RowBox[{"{", 
          RowBox[{"2", ",", "2", ",", "4"}], "}"}], ",", 
         RowBox[{"{", 
          RowBox[{"3", ",", "2", ",", "3"}], "}"}], ",", 
         RowBox[{"{", 
          RowBox[{"3", ",", "2", ",", "4"}], "}"}], ",", 
         RowBox[{"{", 
          RowBox[{"3", ",", "4", ",", "3"}], "}"}], ",", 
         RowBox[{"{", 
          RowBox[{"4", ",", "2", ",", "4"}], "}"}]}], "}"}], ",", 
       RowBox[{"{", 
        RowBox[{
         RowBox[{"{", 
          RowBox[{"2", ",", "2", ",", "3"}], "}"}], ",", 
         RowBox[{"{", 
          RowBox[{"2", ",", "2", ",", "4"}], "}"}], ",", 
         RowBox[{"{", 
          RowBox[{"3", ",", "2", ",", "3"}], "}"}], ",", 
         RowBox[{"{", 
          RowBox[{"3", ",", "2", ",", "4"}], "}"}], ",", 
         RowBox[{"{", 
          RowBox[{"3", ",", "4", ",", "3"}], "}"}], ",", 
         RowBox[{"{", 
          RowBox[{"4", ",", "4", ",", "2"}], "}"}]}], "}"}], ",", 
       RowBox[{"{", 
        RowBox[{
         RowBox[{"{", 
          RowBox[{"2", ",", "2", ",", "3"}], "}"}], ",", 
         RowBox[{"{", 
          RowBox[{"2", ",", "2", ",", "4"}], "}"}], ",", 
         RowBox[{"{", 
          RowBox[{"3", ",", "2", ",", "3"}], "}"}], ",", 
         RowBox[{"{", 
          RowBox[{"3", ",", "2", ",", "4"}], "}"}], ",", 
         RowBox[{"{", 
          RowBox[{"3", ",", "4", ",", "3"}], "}"}], ",", 
         RowBox[{"{", 
          RowBox[{"4", ",", "4", ",", "3"}], "}"}]}], "}"}], ",", 
       RowBox[{"{", 
        RowBox[{
         RowBox[{"{", 
          RowBox[{"2", ",", "2", ",", "3"}], "}"}], ",", 
         RowBox[{"{", 
          RowBox[{"2", ",", "2", ",", "4"}], "}"}], ",", 
         RowBox[{"{", 
          RowBox[{"3", ",", "2", ",", "3"}], "}"}], ",", 
         RowBox[{"{", 
          RowBox[{"3", ",", "2", ",", "4"}], "}"}], ",", 
         RowBox[{"{", 
          RowBox[{"3", ",", "4", ",", "4"}], "}"}], ",", 
         RowBox[{"{", 
          RowBox[{"4", ",", "2", ",", "3"}], "}"}]}], "}"}], ",", 
       RowBox[{"{", 
        RowBox[{
         RowBox[{"{", 
          RowBox[{"2", ",", "2", ",", "3"}], "}"}], ",", 
         RowBox[{"{", 
          RowBox[{"2", ",", "2", ",", "4"}], "}"}], ",", 
         RowBox[{"{", 
          RowBox[{"3", ",", "2", ",", "3"}], "}"}], ",", 
         RowBox[{"{", 
          RowBox[{"3", ",", "2", ",", "4"}], "}"}], ",", 
         RowBox[{"{", 
          RowBox[{"3", ",", "4", ",", "4"}], "}"}], ",", 
         RowBox[{"{", 
          RowBox[{"4", ",", "2", ",", "4"}], "}"}]}], "}"}], ",", 
       RowBox[{"{", 
        RowBox[{
         RowBox[{"{", 
          RowBox[{"2", ",", "2", ",", "3"}], "}"}], ",", 
         RowBox[{"{", 
          RowBox[{"2", ",", "2", ",", "4"}], "}"}], ",", 
         RowBox[{"{", 
          RowBox[{"3", ",", "2", ",", "3"}], "}"}], ",", 
         RowBox[{"{", 
          RowBox[{"3", ",", "2", ",", "4"}], "}"}], ",", 
         RowBox[{"{", 
          RowBox[{"3", ",", "4", ",", "4"}], "}"}], ",", 
         RowBox[{"{", 
          RowBox[{"4", ",", "3", ",", "3"}], "}"}]}], "}"}], ",", 
       RowBox[{"{", 
        RowBox[{
         RowBox[{"{", 
          RowBox[{"2", ",", "2", ",", "3"}], "}"}], ",", 
         RowBox[{"{", 
          RowBox[{"2", ",", "2", ",", "4"}], "}"}], ",", 
         RowBox[{"{", 
          RowBox[{"3", ",", "2", ",", "3"}], "}"}], ",", 
         RowBox[{"{", 
          RowBox[{"3", ",", "2", ",", "4"}], "}"}], ",", 
         RowBox[{"{", 
          RowBox[{"4", ",", "2", ",", "3"}], "}"}], ",", 
         RowBox[{"{", 
          RowBox[{"4", ",", "2", ",", "4"}], "}"}]}], "}"}], ",", 
       RowBox[{"{", 
        RowBox[{
         RowBox[{"{", 
          RowBox[{"2", ",", "2", ",", "3"}], "}"}], ",", 
         RowBox[{"{", 
          RowBox[{"2", ",", "2", ",", "4"}], "}"}], ",", 
         RowBox[{"{", 
          RowBox[{"3", ",", "2", ",", "3"}], "}"}], ",", 
         RowBox[{"{", 
          RowBox[{"3", ",", "2", ",", "4"}], "}"}], ",", 
         RowBox[{"{", 
          RowBox[{"4", ",", "2", ",", "3"}], "}"}], ",", 
         RowBox[{"{", 
          RowBox[{"4", ",", "3", ",", "3"}], "}"}]}], "}"}], ",", 
       RowBox[{"{", 
        RowBox[{
         RowBox[{"{", 
          RowBox[{"2", ",", "2", ",", "3"}], "}"}], ",", 
         RowBox[{"{", 
          RowBox[{"2", ",", "2", ",", "4"}], "}"}], ",", 
         RowBox[{"{", 
          RowBox[{"3", ",", "2", ",", "3"}], "}"}], ",", 
         RowBox[{"{", 
          RowBox[{"3", ",", "2", ",", "4"}], "}"}], ",", 
         RowBox[{"{", 
          RowBox[{"4", ",", "2", ",", "3"}], "}"}], ",", 
         RowBox[{"{", 
          RowBox[{"4", ",", "3", ",", "4"}], "}"}]}], "}"}], ",", 
       RowBox[{"{", 
        RowBox[{
         RowBox[{"{", 
          RowBox[{"2", ",", "2", ",", "3"}], "}"}], ",", 
         RowBox[{"{", 
          RowBox[{"2", ",", "2", ",", "4"}], "}"}], ",", 
         RowBox[{"{", 
          RowBox[{"3", ",", "2", ",", "3"}], "}"}], ",", 
         RowBox[{"{", 
          RowBox[{"3", ",", "2", ",", "4"}], "}"}], ",", 
         RowBox[{"{", 
          RowBox[{"4", ",", "2", ",", "3"}], "}"}], ",", 
         RowBox[{"{", 
          RowBox[{"4", ",", "4", ",", "3"}], "}"}]}], "}"}], ",", 
       RowBox[{"{", 
        RowBox[{
         RowBox[{"{", 
          RowBox[{"2", ",", "2", ",", "3"}], "}"}], ",", 
         RowBox[{"{", 
          RowBox[{"2", ",", "2", ",", "4"}], "}"}], ",", 
         RowBox[{"{", 
          RowBox[{"3", ",", "2", ",", "3"}], "}"}], ",", 
         RowBox[{"{", 
          RowBox[{"3", ",", "2", ",", "4"}], "}"}], ",", 
         RowBox[{"{", 
          RowBox[{"4", ",", "2", ",", "4"}], "}"}], ",", 
         RowBox[{"{", 
          RowBox[{"4", ",", "3", ",", "3"}], "}"}]}], "}"}], ",", 
       RowBox[{"{", 
        RowBox[{
         RowBox[{"{", 
          RowBox[{"2", ",", "2", ",", "3"}], "}"}], ",", 
         RowBox[{"{", 
          RowBox[{"2", ",", "2", ",", "4"}], "}"}], ",", 
         RowBox[{"{", 
          RowBox[{"3", ",", "2", ",", "3"}], "}"}], ",", 
         RowBox[{"{", 
          RowBox[{"3", ",", "2", ",", "4"}], "}"}], ",", 
         RowBox[{"{", 
          RowBox[{"4", ",", "2", ",", "4"}], "}"}], ",", 
         RowBox[{"{", 
          RowBox[{"4", ",", "3", ",", "4"}], "}"}]}], "}"}], ",", 
       RowBox[{"{", 
        RowBox[{
         RowBox[{"{", 
          RowBox[{"2", ",", "2", ",", "3"}], "}"}], ",", 
         RowBox[{"{", 
          RowBox[{"2", ",", "2", ",", "4"}], "}"}], ",", 
         RowBox[{"{", 
          RowBox[{"3", ",", "2", ",", "3"}], "}"}], ",", 
         RowBox[{"{", 
          RowBox[{"3", ",", "2", ",", "4"}], "}"}], ",", 
         RowBox[{"{", 
          RowBox[{"4", ",", "2", ",", "4"}], "}"}], ",", 
         RowBox[{"{", 
          RowBox[{"4", ",", "4", ",", "3"}], "}"}]}], "}"}], ",", 
       RowBox[{"{", 
        RowBox[{
         RowBox[{"{", 
          RowBox[{"2", ",", "2", ",", "3"}], "}"}], ",", 
         RowBox[{"{", 
          RowBox[{"2", ",", "2", ",", "4"}], "}"}], ",", 
         RowBox[{"{", 
          RowBox[{"3", ",", "2", ",", "3"}], "}"}], ",", 
         RowBox[{"{", 
          RowBox[{"3", ",", "2", ",", "4"}], "}"}], ",", 
         RowBox[{"{", 
          RowBox[{"4", ",", "3", ",", "3"}], "}"}], ",", 
         RowBox[{"{", 
          RowBox[{"4", ",", "3", ",", "4"}], "}"}]}], "}"}], ",", 
       RowBox[{"{", 
        RowBox[{
         RowBox[{"{", 
          RowBox[{"2", ",", "2", ",", "3"}], "}"}], ",", 
         RowBox[{"{", 
          RowBox[{"2", ",", "2", ",", "4"}], "}"}], ",", 
         RowBox[{"{", 
          RowBox[{"3", ",", "2", ",", "3"}], "}"}], ",", 
         RowBox[{"{", 
          RowBox[{"3", ",", "2", ",", "4"}], "}"}], ",", 
         RowBox[{"{", 
          RowBox[{"4", ",", "3", ",", "3"}], "}"}], ",", 
         RowBox[{"{", 
          RowBox[{"4", ",", "4", ",", "2"}], "}"}]}], "}"}], ",", 
       RowBox[{"{", 
        RowBox[{
         RowBox[{"{", 
          RowBox[{"2", ",", "2", ",", "3"}], "}"}], ",", 
         RowBox[{"{", 
          RowBox[{"2", ",", "2", ",", "4"}], "}"}], ",", 
         RowBox[{"{", 
          RowBox[{"3", ",", "2", ",", "3"}], "}"}], ",", 
         RowBox[{"{", 
          RowBox[{"3", ",", "2", ",", "4"}], "}"}], ",", 
         RowBox[{"{", 
          RowBox[{"4", ",", "3", ",", "4"}], "}"}], ",", 
         RowBox[{"{", 
          RowBox[{"4", ",", "4", ",", "2"}], "}"}]}], "}"}], ",", 
       RowBox[{"{", 
        RowBox[{
         RowBox[{"{", 
          RowBox[{"2", ",", "2", ",", "3"}], "}"}], ",", 
         RowBox[{"{", 
          RowBox[{"2", ",", "2", ",", "4"}], "}"}], ",", 
         RowBox[{"{", 
          RowBox[{"3", ",", "2", ",", "3"}], "}"}], ",", 
         RowBox[{"{", 
          RowBox[{"3", ",", "2", ",", "4"}], "}"}], ",", 
         RowBox[{"{", 
          RowBox[{"4", ",", "4", ",", "2"}], "}"}], ",", 
         RowBox[{"{", 
          RowBox[{"4", ",", "4", ",", "3"}], "}"}]}], "}"}], ",", 
       RowBox[{"{", 
        RowBox[{
         RowBox[{"{", 
          RowBox[{"2", ",", "2", ",", "3"}], "}"}], ",", 
         RowBox[{"{", 
          RowBox[{"2", ",", "2", ",", "4"}], "}"}], ",", 
         RowBox[{"{", 
          RowBox[{"3", ",", "2", ",", "3"}], "}"}], ",", 
         RowBox[{"{", 
          RowBox[{"3", ",", "3", ",", "4"}], "}"}], ",", 
         RowBox[{"{", 
          RowBox[{"4", ",", "2", ",", "3"}], "}"}], ",", 
         RowBox[{"{", 
          RowBox[{"4", ",", "3", ",", "4"}], "}"}]}], "}"}], ",", 
       RowBox[{"{", 
        RowBox[{
         RowBox[{"{", 
          RowBox[{"2", ",", "2", ",", "3"}], "}"}], ",", 
         RowBox[{"{", 
          RowBox[{"2", ",", "2", ",", "4"}], "}"}], ",", 
         RowBox[{"{", 
          RowBox[{"3", ",", "2", ",", "3"}], "}"}], ",", 
         RowBox[{"{", 
          RowBox[{"3", ",", "3", ",", "4"}], "}"}], ",", 
         RowBox[{"{", 
          RowBox[{"4", ",", "2", ",", "3"}], "}"}], ",", 
         RowBox[{"{", 
          RowBox[{"4", ",", "4", ",", "3"}], "}"}]}], "}"}], ",", 
       RowBox[{"{", 
        RowBox[{
         RowBox[{"{", 
          RowBox[{"2", ",", "2", ",", "3"}], "}"}], ",", 
         RowBox[{"{", 
          RowBox[{"2", ",", "2", ",", "4"}], "}"}], ",", 
         RowBox[{"{", 
          RowBox[{"3", ",", "2", ",", "3"}], "}"}], ",", 
         RowBox[{"{", 
          RowBox[{"3", ",", "3", ",", "4"}], "}"}], ",", 
         RowBox[{"{", 
          RowBox[{"4", ",", "2", ",", "4"}], "}"}], ",", 
         RowBox[{"{", 
          RowBox[{"4", ",", "3", ",", "4"}], "}"}]}], "}"}], ",", 
       RowBox[{"{", 
        RowBox[{
         RowBox[{"{", 
          RowBox[{"2", ",", "2", ",", "3"}], "}"}], ",", 
         RowBox[{"{", 
          RowBox[{"2", ",", "2", ",", "4"}], "}"}], ",", 
         RowBox[{"{", 
          RowBox[{"3", ",", "2", ",", "3"}], "}"}], ",", 
         RowBox[{"{", 
          RowBox[{"3", ",", "3", ",", "4"}], "}"}], ",", 
         RowBox[{"{", 
          RowBox[{"4", ",", "2", ",", "4"}], "}"}], ",", 
         RowBox[{"{", 
          RowBox[{"4", ",", "4", ",", "3"}], "}"}]}], "}"}], ",", 
       RowBox[{"{", 
        RowBox[{
         RowBox[{"{", 
          RowBox[{"2", ",", "2", ",", "3"}], "}"}], ",", 
         RowBox[{"{", 
          RowBox[{"2", ",", "2", ",", "4"}], "}"}], ",", 
         RowBox[{"{", 
          RowBox[{"3", ",", "2", ",", "3"}], "}"}], ",", 
         RowBox[{"{", 
          RowBox[{"3", ",", "3", ",", "4"}], "}"}], ",", 
         RowBox[{"{", 
          RowBox[{"4", ",", "3", ",", "4"}], "}"}], ",", 
         RowBox[{"{", 
          RowBox[{"4", ",", "4", ",", "2"}], "}"}]}], "}"}], ",", 
       RowBox[{"{", 
        RowBox[{
         RowBox[{"{", 
          RowBox[{"2", ",", "2", ",", "3"}], "}"}], ",", 
         RowBox[{"{", 
          RowBox[{"2", ",", "2", ",", "4"}], "}"}], ",", 
         RowBox[{"{", 
          RowBox[{"3", ",", "2", ",", "3"}], "}"}], ",", 
         RowBox[{"{", 
          RowBox[{"3", ",", "3", ",", "4"}], "}"}], ",", 
         RowBox[{"{", 
          RowBox[{"4", ",", "4", ",", "2"}], "}"}], ",", 
         RowBox[{"{", 
          RowBox[{"4", ",", "4", ",", "3"}], "}"}]}], "}"}], ",", 
       RowBox[{"{", 
        RowBox[{
         RowBox[{"{", 
          RowBox[{"2", ",", "2", ",", "3"}], "}"}], ",", 
         RowBox[{"{", 
          RowBox[{"2", ",", "2", ",", "4"}], "}"}], ",", 
         RowBox[{"{", 
          RowBox[{"3", ",", "2", ",", "3"}], "}"}], ",", 
         RowBox[{"{", 
          RowBox[{"3", ",", "4", ",", "2"}], "}"}], ",", 
         RowBox[{"{", 
          RowBox[{"3", ",", "4", ",", "3"}], "}"}], ",", 
         RowBox[{"{", 
          RowBox[{"3", ",", "4", ",", "4"}], "}"}]}], "}"}], ",", 
       RowBox[{"{", 
        RowBox[{
         RowBox[{"{", 
          RowBox[{"2", ",", "2", ",", "3"}], "}"}], ",", 
         RowBox[{"{", 
          RowBox[{"2", ",", "2", ",", "4"}], "}"}], ",", 
         RowBox[{"{", 
          RowBox[{"3", ",", "2", ",", "3"}], "}"}], ",", 
         RowBox[{"{", 
          RowBox[{"3", ",", "4", ",", "2"}], "}"}], ",", 
         RowBox[{"{", 
          RowBox[{"3", ",", "4", ",", "3"}], "}"}], ",", 
         RowBox[{"{", 
          RowBox[{"4", ",", "4", ",", "2"}], "}"}]}], "}"}], ",", 
       RowBox[{"{", 
        RowBox[{
         RowBox[{"{", 
          RowBox[{"2", ",", "2", ",", "3"}], "}"}], ",", 
         RowBox[{"{", 
          RowBox[{"2", ",", "2", ",", "4"}], "}"}], ",", 
         RowBox[{"{", 
          RowBox[{"3", ",", "2", ",", "3"}], "}"}], ",", 
         RowBox[{"{", 
          RowBox[{"3", ",", "4", ",", "2"}], "}"}], ",", 
         RowBox[{"{", 
          RowBox[{"3", ",", "4", ",", "3"}], "}"}], ",", 
         RowBox[{"{", 
          RowBox[{"4", ",", "4", ",", "3"}], "}"}]}], "}"}], ",", 
       RowBox[{"{", 
        RowBox[{
         RowBox[{"{", 
          RowBox[{"2", ",", "2", ",", "3"}], "}"}], ",", 
         RowBox[{"{", 
          RowBox[{"2", ",", "2", ",", "4"}], "}"}], ",", 
         RowBox[{"{", 
          RowBox[{"3", ",", "2", ",", "3"}], "}"}], ",", 
         RowBox[{"{", 
          RowBox[{"3", ",", "4", ",", "2"}], "}"}], ",", 
         RowBox[{"{", 
          RowBox[{"3", ",", "4", ",", "4"}], "}"}], ",", 
         RowBox[{"{", 
          RowBox[{"4", ",", "3", ",", "3"}], "}"}]}], "}"}], ",", 
       RowBox[{"{", 
        RowBox[{
         RowBox[{"{", 
          RowBox[{"2", ",", "2", ",", "3"}], "}"}], ",", 
         RowBox[{"{", 
          RowBox[{"2", ",", "2", ",", "4"}], "}"}], ",", 
         RowBox[{"{", 
          RowBox[{"3", ",", "2", ",", "3"}], "}"}], ",", 
         RowBox[{"{", 
          RowBox[{"3", ",", "4", ",", "2"}], "}"}], ",", 
         RowBox[{"{", 
          RowBox[{"4", ",", "3", ",", "3"}], "}"}], ",", 
         RowBox[{"{", 
          RowBox[{"4", ",", "4", ",", "2"}], "}"}]}], "}"}], ",", 
       RowBox[{"{", 
        RowBox[{
         RowBox[{"{", 
          RowBox[{"2", ",", "2", ",", "3"}], "}"}], ",", 
         RowBox[{"{", 
          RowBox[{"2", ",", "2", ",", "4"}], "}"}], ",", 
         RowBox[{"{", 
          RowBox[{"3", ",", "2", ",", "3"}], "}"}], ",", 
         RowBox[{"{", 
          RowBox[{"3", ",", "4", ",", "2"}], "}"}], ",", 
         RowBox[{"{", 
          RowBox[{"4", ",", "4", ",", "2"}], "}"}], ",", 
         RowBox[{"{", 
          RowBox[{"4", ",", "4", ",", "3"}], "}"}]}], "}"}], ",", 
       RowBox[{"{", 
        RowBox[{
         RowBox[{"{", 
          RowBox[{"2", ",", "2", ",", "3"}], "}"}], ",", 
         RowBox[{"{", 
          RowBox[{"2", ",", "2", ",", "4"}], "}"}], ",", 
         RowBox[{"{", 
          RowBox[{"3", ",", "2", ",", "3"}], "}"}], ",", 
         RowBox[{"{", 
          RowBox[{"3", ",", "4", ",", "3"}], "}"}], ",", 
         RowBox[{"{", 
          RowBox[{"3", ",", "4", ",", "4"}], "}"}], ",", 
         RowBox[{"{", 
          RowBox[{"4", ",", "2", ",", "3"}], "}"}]}], "}"}], ",", 
       RowBox[{"{", 
        RowBox[{
         RowBox[{"{", 
          RowBox[{"2", ",", "2", ",", "3"}], "}"}], ",", 
         RowBox[{"{", 
          RowBox[{"2", ",", "2", ",", "4"}], "}"}], ",", 
         RowBox[{"{", 
          RowBox[{"3", ",", "2", ",", "3"}], "}"}], ",", 
         RowBox[{"{", 
          RowBox[{"3", ",", "4", ",", "3"}], "}"}], ",", 
         RowBox[{"{", 
          RowBox[{"3", ",", "4", ",", "4"}], "}"}], ",", 
         RowBox[{"{", 
          RowBox[{"4", ",", "2", ",", "4"}], "}"}]}], "}"}], ",", 
       RowBox[{"{", 
        RowBox[{
         RowBox[{"{", 
          RowBox[{"2", ",", "2", ",", "3"}], "}"}], ",", 
         RowBox[{"{", 
          RowBox[{"2", ",", "2", ",", "4"}], "}"}], ",", 
         RowBox[{"{", 
          RowBox[{"3", ",", "2", ",", "3"}], "}"}], ",", 
         RowBox[{"{", 
          RowBox[{"3", ",", "4", ",", "3"}], "}"}], ",", 
         RowBox[{"{", 
          RowBox[{"4", ",", "2", ",", "3"}], "}"}], ",", 
         RowBox[{"{", 
          RowBox[{"4", ",", "4", ",", "3"}], "}"}]}], "}"}], ",", 
       RowBox[{"{", 
        RowBox[{
         RowBox[{"{", 
          RowBox[{"2", ",", "2", ",", "3"}], "}"}], ",", 
         RowBox[{"{", 
          RowBox[{"2", ",", "2", ",", "4"}], "}"}], ",", 
         RowBox[{"{", 
          RowBox[{"3", ",", "2", ",", "3"}], "}"}], ",", 
         RowBox[{"{", 
          RowBox[{"3", ",", "4", ",", "3"}], "}"}], ",", 
         RowBox[{"{", 
          RowBox[{"4", ",", "4", ",", "2"}], "}"}], ",", 
         RowBox[{"{", 
          RowBox[{"4", ",", "4", ",", "3"}], "}"}]}], "}"}], ",", 
       RowBox[{"{", 
        RowBox[{
         RowBox[{"{", 
          RowBox[{"2", ",", "2", ",", "3"}], "}"}], ",", 
         RowBox[{"{", 
          RowBox[{"2", ",", "2", ",", "4"}], "}"}], ",", 
         RowBox[{"{", 
          RowBox[{"3", ",", "2", ",", "3"}], "}"}], ",", 
         RowBox[{"{", 
          RowBox[{"3", ",", "4", ",", "4"}], "}"}], ",", 
         RowBox[{"{", 
          RowBox[{"4", ",", "2", ",", "3"}], "}"}], ",", 
         RowBox[{"{", 
          RowBox[{"4", ",", "3", ",", "3"}], "}"}]}], "}"}], ",", 
       RowBox[{"{", 
        RowBox[{
         RowBox[{"{", 
          RowBox[{"2", ",", "2", ",", "3"}], "}"}], ",", 
         RowBox[{"{", 
          RowBox[{"2", ",", "2", ",", "4"}], "}"}], ",", 
         RowBox[{"{", 
          RowBox[{"3", ",", "2", ",", "3"}], "}"}], ",", 
         RowBox[{"{", 
          RowBox[{"3", ",", "4", ",", "4"}], "}"}], ",", 
         RowBox[{"{", 
          RowBox[{"4", ",", "2", ",", "4"}], "}"}], ",", 
         RowBox[{"{", 
          RowBox[{"4", ",", "3", ",", "3"}], "}"}]}], "}"}], ",", 
       RowBox[{"{", 
        RowBox[{
         RowBox[{"{", 
          RowBox[{"2", ",", "2", ",", "3"}], "}"}], ",", 
         RowBox[{"{", 
          RowBox[{"2", ",", "2", ",", "4"}], "}"}], ",", 
         RowBox[{"{", 
          RowBox[{"3", ",", "2", ",", "3"}], "}"}], ",", 
         RowBox[{"{", 
          RowBox[{"4", ",", "2", ",", "3"}], "}"}], ",", 
         RowBox[{"{", 
          RowBox[{"4", ",", "3", ",", "3"}], "}"}], ",", 
         RowBox[{"{", 
          RowBox[{"4", ",", "3", ",", "4"}], "}"}]}], "}"}], ",", 
       RowBox[{"{", 
        RowBox[{
         RowBox[{"{", 
          RowBox[{"2", ",", "2", ",", "3"}], "}"}], ",", 
         RowBox[{"{", 
          RowBox[{"2", ",", "2", ",", "4"}], "}"}], ",", 
         RowBox[{"{", 
          RowBox[{"3", ",", "2", ",", "3"}], "}"}], ",", 
         RowBox[{"{", 
          RowBox[{"4", ",", "3", ",", "3"}], "}"}], ",", 
         RowBox[{"{", 
          RowBox[{"4", ",", "3", ",", "4"}], "}"}], ",", 
         RowBox[{"{", 
          RowBox[{"4", ",", "4", ",", "2"}], "}"}]}], "}"}], ",", 
       RowBox[{"{", 
        RowBox[{
         RowBox[{"{", 
          RowBox[{"2", ",", "2", ",", "3"}], "}"}], ",", 
         RowBox[{"{", 
          RowBox[{"2", ",", "2", ",", "4"}], "}"}], ",", 
         RowBox[{"{", 
          RowBox[{"3", ",", "2", ",", "4"}], "}"}], ",", 
         RowBox[{"{", 
          RowBox[{"3", ",", "3", ",", "4"}], "}"}], ",", 
         RowBox[{"{", 
          RowBox[{"4", ",", "2", ",", "3"}], "}"}], ",", 
         RowBox[{"{", 
          RowBox[{"4", ",", "3", ",", "4"}], "}"}]}], "}"}], ",", 
       RowBox[{"{", 
        RowBox[{
         RowBox[{"{", 
          RowBox[{"2", ",", "2", ",", "3"}], "}"}], ",", 
         RowBox[{"{", 
          RowBox[{"2", ",", "2", ",", "4"}], "}"}], ",", 
         RowBox[{"{", 
          RowBox[{"3", ",", "2", ",", "4"}], "}"}], ",", 
         RowBox[{"{", 
          RowBox[{"3", ",", "3", ",", "4"}], "}"}], ",", 
         RowBox[{"{", 
          RowBox[{"4", ",", "2", ",", "3"}], "}"}], ",", 
         RowBox[{"{", 
          RowBox[{"4", ",", "4", ",", "3"}], "}"}]}], "}"}], ",", 
       RowBox[{"{", 
        RowBox[{
         RowBox[{"{", 
          RowBox[{"2", ",", "2", ",", "3"}], "}"}], ",", 
         RowBox[{"{", 
          RowBox[{"2", ",", "2", ",", "4"}], "}"}], ",", 
         RowBox[{"{", 
          RowBox[{"3", ",", "2", ",", "4"}], "}"}], ",", 
         RowBox[{"{", 
          RowBox[{"3", ",", "3", ",", "4"}], "}"}], ",", 
         RowBox[{"{", 
          RowBox[{"4", ",", "3", ",", "4"}], "}"}], ",", 
         RowBox[{"{", 
          RowBox[{"4", ",", "4", ",", "2"}], "}"}]}], "}"}], ",", 
       RowBox[{"{", 
        RowBox[{
         RowBox[{"{", 
          RowBox[{"2", ",", "2", ",", "3"}], "}"}], ",", 
         RowBox[{"{", 
          RowBox[{"2", ",", "2", ",", "4"}], "}"}], ",", 
         RowBox[{"{", 
          RowBox[{"3", ",", "2", ",", "4"}], "}"}], ",", 
         RowBox[{"{", 
          RowBox[{"3", ",", "3", ",", "4"}], "}"}], ",", 
         RowBox[{"{", 
          RowBox[{"4", ",", "4", ",", "2"}], "}"}], ",", 
         RowBox[{"{", 
          RowBox[{"4", ",", "4", ",", "3"}], "}"}]}], "}"}], ",", 
       RowBox[{"{", 
        RowBox[{
         RowBox[{"{", 
          RowBox[{"2", ",", "2", ",", "3"}], "}"}], ",", 
         RowBox[{"{", 
          RowBox[{"2", ",", "2", ",", "4"}], "}"}], ",", 
         RowBox[{"{", 
          RowBox[{"3", ",", "2", ",", "4"}], "}"}], ",", 
         RowBox[{"{", 
          RowBox[{"3", ",", "4", ",", "2"}], "}"}], ",", 
         RowBox[{"{", 
          RowBox[{"3", ",", "4", ",", "3"}], "}"}], ",", 
         RowBox[{"{", 
          RowBox[{"3", ",", "4", ",", "4"}], "}"}]}], "}"}], ",", 
       RowBox[{"{", 
        RowBox[{
         RowBox[{"{", 
          RowBox[{"2", ",", "2", ",", "3"}], "}"}], ",", 
         RowBox[{"{", 
          RowBox[{"2", ",", "2", ",", "4"}], "}"}], ",", 
         RowBox[{"{", 
          RowBox[{"3", ",", "2", ",", "4"}], "}"}], ",", 
         RowBox[{"{", 
          RowBox[{"3", ",", "4", ",", "2"}], "}"}], ",", 
         RowBox[{"{", 
          RowBox[{"3", ",", "4", ",", "3"}], "}"}], ",", 
         RowBox[{"{", 
          RowBox[{"4", ",", "4", ",", "2"}], "}"}]}], "}"}], ",", 
       RowBox[{"{", 
        RowBox[{
         RowBox[{"{", 
          RowBox[{"2", ",", "2", ",", "3"}], "}"}], ",", 
         RowBox[{"{", 
          RowBox[{"2", ",", "2", ",", "4"}], "}"}], ",", 
         RowBox[{"{", 
          RowBox[{"3", ",", "2", ",", "4"}], "}"}], ",", 
         RowBox[{"{", 
          RowBox[{"3", ",", "4", ",", "2"}], "}"}], ",", 
         RowBox[{"{", 
          RowBox[{"3", ",", "4", ",", "3"}], "}"}], ",", 
         RowBox[{"{", 
          RowBox[{"4", ",", "4", ",", "3"}], "}"}]}], "}"}], ",", 
       RowBox[{"{", 
        RowBox[{
         RowBox[{"{", 
          RowBox[{"2", ",", "2", ",", "3"}], "}"}], ",", 
         RowBox[{"{", 
          RowBox[{"2", ",", "2", ",", "4"}], "}"}], ",", 
         RowBox[{"{", 
          RowBox[{"3", ",", "2", ",", "4"}], "}"}], ",", 
         RowBox[{"{", 
          RowBox[{"3", ",", "4", ",", "2"}], "}"}], ",", 
         RowBox[{"{", 
          RowBox[{"3", ",", "4", ",", "4"}], "}"}], ",", 
         RowBox[{"{", 
          RowBox[{"4", ",", "3", ",", "3"}], "}"}]}], "}"}], ",", 
       RowBox[{"{", 
        RowBox[{
         RowBox[{"{", 
          RowBox[{"2", ",", "2", ",", "3"}], "}"}], ",", 
         RowBox[{"{", 
          RowBox[{"2", ",", "2", ",", "4"}], "}"}], ",", 
         RowBox[{"{", 
          RowBox[{"3", ",", "2", ",", "4"}], "}"}], ",", 
         RowBox[{"{", 
          RowBox[{"3", ",", "4", ",", "2"}], "}"}], ",", 
         RowBox[{"{", 
          RowBox[{"4", ",", "3", ",", "3"}], "}"}], ",", 
         RowBox[{"{", 
          RowBox[{"4", ",", "4", ",", "2"}], "}"}]}], "}"}], ",", 
       RowBox[{"{", 
        RowBox[{
         RowBox[{"{", 
          RowBox[{"2", ",", "2", ",", "3"}], "}"}], ",", 
         RowBox[{"{", 
          RowBox[{"2", ",", "2", ",", "4"}], "}"}], ",", 
         RowBox[{"{", 
          RowBox[{"3", ",", "2", ",", "4"}], "}"}], ",", 
         RowBox[{"{", 
          RowBox[{"3", ",", "4", ",", "2"}], "}"}], ",", 
         RowBox[{"{", 
          RowBox[{"4", ",", "4", ",", "2"}], "}"}], ",", 
         RowBox[{"{", 
          RowBox[{"4", ",", "4", ",", "3"}], "}"}]}], "}"}], ",", 
       RowBox[{"{", 
        RowBox[{
         RowBox[{"{", 
          RowBox[{"2", ",", "2", ",", "3"}], "}"}], ",", 
         RowBox[{"{", 
          RowBox[{"2", ",", "2", ",", "4"}], "}"}], ",", 
         RowBox[{"{", 
          RowBox[{"3", ",", "2", ",", "4"}], "}"}], ",", 
         RowBox[{"{", 
          RowBox[{"3", ",", "4", ",", "3"}], "}"}], ",", 
         RowBox[{"{", 
          RowBox[{"3", ",", "4", ",", "4"}], "}"}], ",", 
         RowBox[{"{", 
          RowBox[{"4", ",", "2", ",", "3"}], "}"}]}], "}"}], ",", 
       RowBox[{"{", 
        RowBox[{
         RowBox[{"{", 
          RowBox[{"2", ",", "2", ",", "3"}], "}"}], ",", 
         RowBox[{"{", 
          RowBox[{"2", ",", "2", ",", "4"}], "}"}], ",", 
         RowBox[{"{", 
          RowBox[{"3", ",", "2", ",", "4"}], "}"}], ",", 
         RowBox[{"{", 
          RowBox[{"3", ",", "4", ",", "4"}], "}"}], ",", 
         RowBox[{"{", 
          RowBox[{"4", ",", "2", ",", "3"}], "}"}], ",", 
         RowBox[{"{", 
          RowBox[{"4", ",", "3", ",", "3"}], "}"}]}], "}"}], ",", 
       RowBox[{"{", 
        RowBox[{
         RowBox[{"{", 
          RowBox[{"2", ",", "2", ",", "3"}], "}"}], ",", 
         RowBox[{"{", 
          RowBox[{"2", ",", "2", ",", "4"}], "}"}], ",", 
         RowBox[{"{", 
          RowBox[{"3", ",", "2", ",", "4"}], "}"}], ",", 
         RowBox[{"{", 
          RowBox[{"4", ",", "3", ",", "3"}], "}"}], ",", 
         RowBox[{"{", 
          RowBox[{"4", ",", "3", ",", "4"}], "}"}], ",", 
         RowBox[{"{", 
          RowBox[{"4", ",", "4", ",", "2"}], "}"}]}], "}"}], ",", 
       RowBox[{"{", 
        RowBox[{
         RowBox[{"{", 
          RowBox[{"2", ",", "2", ",", "3"}], "}"}], ",", 
         RowBox[{"{", 
          RowBox[{"2", ",", "2", ",", "4"}], "}"}], ",", 
         RowBox[{"{", 
          RowBox[{"3", ",", "3", ",", "2"}], "}"}], ",", 
         RowBox[{"{", 
          RowBox[{"3", ",", "3", ",", "4"}], "}"}], ",", 
         RowBox[{"{", 
          RowBox[{"4", ",", "4", ",", "2"}], "}"}], ",", 
         RowBox[{"{", 
          RowBox[{"4", ",", "4", ",", "3"}], "}"}]}], "}"}], ",", 
       RowBox[{"{", 
        RowBox[{
         RowBox[{"{", 
          RowBox[{"2", ",", "2", ",", "3"}], "}"}], ",", 
         RowBox[{"{", 
          RowBox[{"2", ",", "2", ",", "4"}], "}"}], ",", 
         RowBox[{"{", 
          RowBox[{"3", ",", "3", ",", "2"}], "}"}], ",", 
         RowBox[{"{", 
          RowBox[{"3", ",", "4", ",", "2"}], "}"}], ",", 
         RowBox[{"{", 
          RowBox[{"3", ",", "4", ",", "3"}], "}"}], ",", 
         RowBox[{"{", 
          RowBox[{"3", ",", "4", ",", "4"}], "}"}]}], "}"}], ",", 
       RowBox[{"{", 
        RowBox[{
         RowBox[{"{", 
          RowBox[{"2", ",", "2", ",", "3"}], "}"}], ",", 
         RowBox[{"{", 
          RowBox[{"2", ",", "2", ",", "4"}], "}"}], ",", 
         RowBox[{"{", 
          RowBox[{"3", ",", "3", ",", "2"}], "}"}], ",", 
         RowBox[{"{", 
          RowBox[{"3", ",", "4", ",", "2"}], "}"}], ",", 
         RowBox[{"{", 
          RowBox[{"3", ",", "4", ",", "3"}], "}"}], ",", 
         RowBox[{"{", 
          RowBox[{"4", ",", "4", ",", "2"}], "}"}]}], "}"}], ",", 
       RowBox[{"{", 
        RowBox[{
         RowBox[{"{", 
          RowBox[{"2", ",", "2", ",", "3"}], "}"}], ",", 
         RowBox[{"{", 
          RowBox[{"2", ",", "2", ",", "4"}], "}"}], ",", 
         RowBox[{"{", 
          RowBox[{"3", ",", "3", ",", "2"}], "}"}], ",", 
         RowBox[{"{", 
          RowBox[{"3", ",", "4", ",", "2"}], "}"}], ",", 
         RowBox[{"{", 
          RowBox[{"3", ",", "4", ",", "3"}], "}"}], ",", 
         RowBox[{"{", 
          RowBox[{"4", ",", "4", ",", "3"}], "}"}]}], "}"}], ",", 
       RowBox[{"{", 
        RowBox[{
         RowBox[{"{", 
          RowBox[{"2", ",", "2", ",", "3"}], "}"}], ",", 
         RowBox[{"{", 
          RowBox[{"2", ",", "2", ",", "4"}], "}"}], ",", 
         RowBox[{"{", 
          RowBox[{"3", ",", "3", ",", "2"}], "}"}], ",", 
         RowBox[{"{", 
          RowBox[{"3", ",", "4", ",", "2"}], "}"}], ",", 
         RowBox[{"{", 
          RowBox[{"3", ",", "4", ",", "4"}], "}"}], ",", 
         RowBox[{"{", 
          RowBox[{"4", ",", "3", ",", "2"}], "}"}]}], "}"}], ",", 
       RowBox[{"{", 
        RowBox[{
         RowBox[{"{", 
          RowBox[{"2", ",", "2", ",", "3"}], "}"}], ",", 
         RowBox[{"{", 
          RowBox[{"2", ",", "2", ",", "4"}], "}"}], ",", 
         RowBox[{"{", 
          RowBox[{"3", ",", "3", ",", "2"}], "}"}], ",", 
         RowBox[{"{", 
          RowBox[{"3", ",", "4", ",", "2"}], "}"}], ",", 
         RowBox[{"{", 
          RowBox[{"4", ",", "3", ",", "2"}], "}"}], ",", 
         RowBox[{"{", 
          RowBox[{"4", ",", "4", ",", "2"}], "}"}]}], "}"}], ",", 
       RowBox[{"{", 
        RowBox[{
         RowBox[{"{", 
          RowBox[{"2", ",", "2", ",", "3"}], "}"}], ",", 
         RowBox[{"{", 
          RowBox[{"2", ",", "2", ",", "4"}], "}"}], ",", 
         RowBox[{"{", 
          RowBox[{"3", ",", "4", ",", "2"}], "}"}], ",", 
         RowBox[{"{", 
          RowBox[{"3", ",", "4", ",", "4"}], "}"}], ",", 
         RowBox[{"{", 
          RowBox[{"4", ",", "3", ",", "2"}], "}"}], ",", 
         RowBox[{"{", 
          RowBox[{"4", ",", "3", ",", "3"}], "}"}]}], "}"}], ",", 
       RowBox[{"{", 
        RowBox[{
         RowBox[{"{", 
          RowBox[{"2", ",", "2", ",", "3"}], "}"}], ",", 
         RowBox[{"{", 
          RowBox[{"2", ",", "3", ",", "3"}], "}"}], ",", 
         RowBox[{"{", 
          RowBox[{"2", ",", "4", ",", "3"}], "}"}], ",", 
         RowBox[{"{", 
          RowBox[{"4", ",", "2", ",", "3"}], "}"}], ",", 
         RowBox[{"{", 
          RowBox[{"4", ",", "3", ",", "3"}], "}"}], ",", 
         RowBox[{"{", 
          RowBox[{"4", ",", "4", ",", "3"}], "}"}]}], "}"}], ",", 
       RowBox[{"{", 
        RowBox[{
         RowBox[{"{", 
          RowBox[{"2", ",", "2", ",", "3"}], "}"}], ",", 
         RowBox[{"{", 
          RowBox[{"2", ",", "4", ",", "2"}], "}"}], ",", 
         RowBox[{"{", 
          RowBox[{"2", ",", "4", ",", "3"}], "}"}], ",", 
         RowBox[{"{", 
          RowBox[{"2", ",", "4", ",", "4"}], "}"}], ",", 
         RowBox[{"{", 
          RowBox[{"3", ",", "2", ",", "3"}], "}"}], ",", 
         RowBox[{"{", 
          RowBox[{"3", ",", "3", ",", "4"}], "}"}]}], "}"}], ",", 
       RowBox[{"{", 
        RowBox[{
         RowBox[{"{", 
          RowBox[{"2", ",", "2", ",", "3"}], "}"}], ",", 
         RowBox[{"{", 
          RowBox[{"2", ",", "4", ",", "2"}], "}"}], ",", 
         RowBox[{"{", 
          RowBox[{"2", ",", "4", ",", "3"}], "}"}], ",", 
         RowBox[{"{", 
          RowBox[{"2", ",", "4", ",", "4"}], "}"}], ",", 
         RowBox[{"{", 
          RowBox[{"3", ",", "2", ",", "3"}], "}"}], ",", 
         RowBox[{"{", 
          RowBox[{"3", ",", "4", ",", "2"}], "}"}]}], "}"}], ",", 
       RowBox[{"{", 
        RowBox[{
         RowBox[{"{", 
          RowBox[{"2", ",", "2", ",", "3"}], "}"}], ",", 
         RowBox[{"{", 
          RowBox[{"2", ",", "4", ",", "2"}], "}"}], ",", 
         RowBox[{"{", 
          RowBox[{"2", ",", "4", ",", "3"}], "}"}], ",", 
         RowBox[{"{", 
          RowBox[{"2", ",", "4", ",", "4"}], "}"}], ",", 
         RowBox[{"{", 
          RowBox[{"3", ",", "2", ",", "3"}], "}"}], ",", 
         RowBox[{"{", 
          RowBox[{"3", ",", "4", ",", "3"}], "}"}]}], "}"}], ",", 
       RowBox[{"{", 
        RowBox[{
         RowBox[{"{", 
          RowBox[{"2", ",", "2", ",", "3"}], "}"}], ",", 
         RowBox[{"{", 
          RowBox[{"2", ",", "4", ",", "2"}], "}"}], ",", 
         RowBox[{"{", 
          RowBox[{"2", ",", "4", ",", "3"}], "}"}], ",", 
         RowBox[{"{", 
          RowBox[{"2", ",", "4", ",", "4"}], "}"}], ",", 
         RowBox[{"{", 
          RowBox[{"3", ",", "2", ",", "3"}], "}"}], ",", 
         RowBox[{"{", 
          RowBox[{"3", ",", "4", ",", "4"}], "}"}]}], "}"}], ",", 
       RowBox[{"{", 
        RowBox[{
         RowBox[{"{", 
          RowBox[{"2", ",", "2", ",", "3"}], "}"}], ",", 
         RowBox[{"{", 
          RowBox[{"2", ",", "4", ",", "2"}], "}"}], ",", 
         RowBox[{"{", 
          RowBox[{"2", ",", "4", ",", "3"}], "}"}], ",", 
         RowBox[{"{", 
          RowBox[{"2", ",", "4", ",", "4"}], "}"}], ",", 
         RowBox[{"{", 
          RowBox[{"3", ",", "3", ",", "2"}], "}"}], ",", 
         RowBox[{"{", 
          RowBox[{"3", ",", "4", ",", "2"}], "}"}]}], "}"}], ",", 
       RowBox[{"{", 
        RowBox[{
         RowBox[{"{", 
          RowBox[{"2", ",", "2", ",", "3"}], "}"}], ",", 
         RowBox[{"{", 
          RowBox[{"2", ",", "4", ",", "2"}], "}"}], ",", 
         RowBox[{"{", 
          RowBox[{"2", ",", "4", ",", "3"}], "}"}], ",", 
         RowBox[{"{", 
          RowBox[{"2", ",", "4", ",", "4"}], "}"}], ",", 
         RowBox[{"{", 
          RowBox[{"3", ",", "3", ",", "2"}], "}"}], ",", 
         RowBox[{"{", 
          RowBox[{"3", ",", "4", ",", "3"}], "}"}]}], "}"}], ",", 
       RowBox[{"{", 
        RowBox[{
         RowBox[{"{", 
          RowBox[{"2", ",", "2", ",", "3"}], "}"}], ",", 
         RowBox[{"{", 
          RowBox[{"2", ",", "4", ",", "2"}], "}"}], ",", 
         RowBox[{"{", 
          RowBox[{"2", ",", "4", ",", "3"}], "}"}], ",", 
         RowBox[{"{", 
          RowBox[{"2", ",", "4", ",", "4"}], "}"}], ",", 
         RowBox[{"{", 
          RowBox[{"3", ",", "3", ",", "2"}], "}"}], ",", 
         RowBox[{"{", 
          RowBox[{"3", ",", "4", ",", "4"}], "}"}]}], "}"}], ",", 
       RowBox[{"{", 
        RowBox[{
         RowBox[{"{", 
          RowBox[{"2", ",", "2", ",", "3"}], "}"}], ",", 
         RowBox[{"{", 
          RowBox[{"2", ",", "4", ",", "2"}], "}"}], ",", 
         RowBox[{"{", 
          RowBox[{"2", ",", "4", ",", "3"}], "}"}], ",", 
         RowBox[{"{", 
          RowBox[{"2", ",", "4", ",", "4"}], "}"}], ",", 
         RowBox[{"{", 
          RowBox[{"3", ",", "4", ",", "2"}], "}"}], ",", 
         RowBox[{"{", 
          RowBox[{"3", ",", "4", ",", "3"}], "}"}]}], "}"}], ",", 
       RowBox[{"{", 
        RowBox[{
         RowBox[{"{", 
          RowBox[{"2", ",", "2", ",", "3"}], "}"}], ",", 
         RowBox[{"{", 
          RowBox[{"2", ",", "4", ",", "2"}], "}"}], ",", 
         RowBox[{"{", 
          RowBox[{"2", ",", "4", ",", "3"}], "}"}], ",", 
         RowBox[{"{", 
          RowBox[{"2", ",", "4", ",", "4"}], "}"}], ",", 
         RowBox[{"{", 
          RowBox[{"3", ",", "4", ",", "2"}], "}"}], ",", 
         RowBox[{"{", 
          RowBox[{"3", ",", "4", ",", "4"}], "}"}]}], "}"}], ",", 
       RowBox[{"{", 
        RowBox[{
         RowBox[{"{", 
          RowBox[{"2", ",", "2", ",", "3"}], "}"}], ",", 
         RowBox[{"{", 
          RowBox[{"2", ",", "4", ",", "2"}], "}"}], ",", 
         RowBox[{"{", 
          RowBox[{"2", ",", "4", ",", "3"}], "}"}], ",", 
         RowBox[{"{", 
          RowBox[{"2", ",", "4", ",", "4"}], "}"}], ",", 
         RowBox[{"{", 
          RowBox[{"3", ",", "4", ",", "3"}], "}"}], ",", 
         RowBox[{"{", 
          RowBox[{"3", ",", "4", ",", "4"}], "}"}]}], "}"}], ",", 
       RowBox[{"{", 
        RowBox[{
         RowBox[{"{", 
          RowBox[{"2", ",", "2", ",", "3"}], "}"}], ",", 
         RowBox[{"{", 
          RowBox[{"2", ",", "4", ",", "2"}], "}"}], ",", 
         RowBox[{"{", 
          RowBox[{"2", ",", "4", ",", "3"}], "}"}], ",", 
         RowBox[{"{", 
          RowBox[{"3", ",", "2", ",", "3"}], "}"}], ",", 
         RowBox[{"{", 
          RowBox[{"3", ",", "3", ",", "4"}], "}"}], ",", 
         RowBox[{"{", 
          RowBox[{"4", ",", "4", ",", "2"}], "}"}]}], "}"}], ",", 
       RowBox[{"{", 
        RowBox[{
         RowBox[{"{", 
          RowBox[{"2", ",", "2", ",", "3"}], "}"}], ",", 
         RowBox[{"{", 
          RowBox[{"2", ",", "4", ",", "2"}], "}"}], ",", 
         RowBox[{"{", 
          RowBox[{"2", ",", "4", ",", "3"}], "}"}], ",", 
         RowBox[{"{", 
          RowBox[{"3", ",", "2", ",", "3"}], "}"}], ",", 
         RowBox[{"{", 
          RowBox[{"3", ",", "3", ",", "4"}], "}"}], ",", 
         RowBox[{"{", 
          RowBox[{"4", ",", "4", ",", "3"}], "}"}]}], "}"}], ",", 
       RowBox[{"{", 
        RowBox[{
         RowBox[{"{", 
          RowBox[{"2", ",", "2", ",", "3"}], "}"}], ",", 
         RowBox[{"{", 
          RowBox[{"2", ",", "4", ",", "2"}], "}"}], ",", 
         RowBox[{"{", 
          RowBox[{"2", ",", "4", ",", "3"}], "}"}], ",", 
         RowBox[{"{", 
          RowBox[{"3", ",", "2", ",", "3"}], "}"}], ",", 
         RowBox[{"{", 
          RowBox[{"3", ",", "4", ",", "2"}], "}"}], ",", 
         RowBox[{"{", 
          RowBox[{"3", ",", "4", ",", "3"}], "}"}]}], "}"}], ",", 
       RowBox[{"{", 
        RowBox[{
         RowBox[{"{", 
          RowBox[{"2", ",", "2", ",", "3"}], "}"}], ",", 
         RowBox[{"{", 
          RowBox[{"2", ",", "4", ",", "2"}], "}"}], ",", 
         RowBox[{"{", 
          RowBox[{"2", ",", "4", ",", "3"}], "}"}], ",", 
         RowBox[{"{", 
          RowBox[{"3", ",", "2", ",", "3"}], "}"}], ",", 
         RowBox[{"{", 
          RowBox[{"3", ",", "4", ",", "2"}], "}"}], ",", 
         RowBox[{"{", 
          RowBox[{"3", ",", "4", ",", "4"}], "}"}]}], "}"}], ",", 
       RowBox[{"{", 
        RowBox[{
         RowBox[{"{", 
          RowBox[{"2", ",", "2", ",", "3"}], "}"}], ",", 
         RowBox[{"{", 
          RowBox[{"2", ",", "4", ",", "2"}], "}"}], ",", 
         RowBox[{"{", 
          RowBox[{"2", ",", "4", ",", "3"}], "}"}], ",", 
         RowBox[{"{", 
          RowBox[{"3", ",", "2", ",", "3"}], "}"}], ",", 
         RowBox[{"{", 
          RowBox[{"3", ",", "4", ",", "2"}], "}"}], ",", 
         RowBox[{"{", 
          RowBox[{"4", ",", "4", ",", "2"}], "}"}]}], "}"}], ",", 
       RowBox[{"{", 
        RowBox[{
         RowBox[{"{", 
          RowBox[{"2", ",", "2", ",", "3"}], "}"}], ",", 
         RowBox[{"{", 
          RowBox[{"2", ",", "4", ",", "2"}], "}"}], ",", 
         RowBox[{"{", 
          RowBox[{"2", ",", "4", ",", "3"}], "}"}], ",", 
         RowBox[{"{", 
          RowBox[{"3", ",", "2", ",", "3"}], "}"}], ",", 
         RowBox[{"{", 
          RowBox[{"3", ",", "4", ",", "2"}], "}"}], ",", 
         RowBox[{"{", 
          RowBox[{"4", ",", "4", ",", "3"}], "}"}]}], "}"}], ",", 
       RowBox[{"{", 
        RowBox[{
         RowBox[{"{", 
          RowBox[{"2", ",", "2", ",", "3"}], "}"}], ",", 
         RowBox[{"{", 
          RowBox[{"2", ",", "4", ",", "2"}], "}"}], ",", 
         RowBox[{"{", 
          RowBox[{"2", ",", "4", ",", "3"}], "}"}], ",", 
         RowBox[{"{", 
          RowBox[{"3", ",", "2", ",", "3"}], "}"}], ",", 
         RowBox[{"{", 
          RowBox[{"3", ",", "4", ",", "3"}], "}"}], ",", 
         RowBox[{"{", 
          RowBox[{"3", ",", "4", ",", "4"}], "}"}]}], "}"}], ",", 
       RowBox[{"{", 
        RowBox[{
         RowBox[{"{", 
          RowBox[{"2", ",", "2", ",", "3"}], "}"}], ",", 
         RowBox[{"{", 
          RowBox[{"2", ",", "4", ",", "2"}], "}"}], ",", 
         RowBox[{"{", 
          RowBox[{"2", ",", "4", ",", "3"}], "}"}], ",", 
         RowBox[{"{", 
          RowBox[{"3", ",", "2", ",", "3"}], "}"}], ",", 
         RowBox[{"{", 
          RowBox[{"3", ",", "4", ",", "3"}], "}"}], ",", 
         RowBox[{"{", 
          RowBox[{"4", ",", "4", ",", "2"}], "}"}]}], "}"}], ",", 
       RowBox[{"{", 
        RowBox[{
         RowBox[{"{", 
          RowBox[{"2", ",", "2", ",", "3"}], "}"}], ",", 
         RowBox[{"{", 
          RowBox[{"2", ",", "4", ",", "2"}], "}"}], ",", 
         RowBox[{"{", 
          RowBox[{"2", ",", "4", ",", "3"}], "}"}], ",", 
         RowBox[{"{", 
          RowBox[{"3", ",", "2", ",", "3"}], "}"}], ",", 
         RowBox[{"{", 
          RowBox[{"3", ",", "4", ",", "3"}], "}"}], ",", 
         RowBox[{"{", 
          RowBox[{"4", ",", "4", ",", "3"}], "}"}]}], "}"}], ",", 
       RowBox[{"{", 
        RowBox[{
         RowBox[{"{", 
          RowBox[{"2", ",", "2", ",", "3"}], "}"}], ",", 
         RowBox[{"{", 
          RowBox[{"2", ",", "4", ",", "2"}], "}"}], ",", 
         RowBox[{"{", 
          RowBox[{"2", ",", "4", ",", "3"}], "}"}], ",", 
         RowBox[{"{", 
          RowBox[{"3", ",", "3", ",", "2"}], "}"}], ",", 
         RowBox[{"{", 
          RowBox[{"3", ",", "4", ",", "2"}], "}"}], ",", 
         RowBox[{"{", 
          RowBox[{"3", ",", "4", ",", "3"}], "}"}]}], "}"}], ",", 
       RowBox[{"{", 
        RowBox[{
         RowBox[{"{", 
          RowBox[{"2", ",", "2", ",", "3"}], "}"}], ",", 
         RowBox[{"{", 
          RowBox[{"2", ",", "4", ",", "2"}], "}"}], ",", 
         RowBox[{"{", 
          RowBox[{"2", ",", "4", ",", "3"}], "}"}], ",", 
         RowBox[{"{", 
          RowBox[{"3", ",", "3", ",", "2"}], "}"}], ",", 
         RowBox[{"{", 
          RowBox[{"3", ",", "4", ",", "2"}], "}"}], ",", 
         RowBox[{"{", 
          RowBox[{"3", ",", "4", ",", "4"}], "}"}]}], "}"}], ",", 
       RowBox[{"{", 
        RowBox[{
         RowBox[{"{", 
          RowBox[{"2", ",", "2", ",", "3"}], "}"}], ",", 
         RowBox[{"{", 
          RowBox[{"2", ",", "4", ",", "2"}], "}"}], ",", 
         RowBox[{"{", 
          RowBox[{"2", ",", "4", ",", "3"}], "}"}], ",", 
         RowBox[{"{", 
          RowBox[{"3", ",", "3", ",", "2"}], "}"}], ",", 
         RowBox[{"{", 
          RowBox[{"3", ",", "4", ",", "2"}], "}"}], ",", 
         RowBox[{"{", 
          RowBox[{"4", ",", "4", ",", "2"}], "}"}]}], "}"}], ",", 
       RowBox[{"{", 
        RowBox[{
         RowBox[{"{", 
          RowBox[{"2", ",", "2", ",", "3"}], "}"}], ",", 
         RowBox[{"{", 
          RowBox[{"2", ",", "4", ",", "2"}], "}"}], ",", 
         RowBox[{"{", 
          RowBox[{"2", ",", "4", ",", "3"}], "}"}], ",", 
         RowBox[{"{", 
          RowBox[{"3", ",", "3", ",", "2"}], "}"}], ",", 
         RowBox[{"{", 
          RowBox[{"3", ",", "4", ",", "2"}], "}"}], ",", 
         RowBox[{"{", 
          RowBox[{"4", ",", "4", ",", "3"}], "}"}]}], "}"}], ",", 
       RowBox[{"{", 
        RowBox[{
         RowBox[{"{", 
          RowBox[{"2", ",", "2", ",", "3"}], "}"}], ",", 
         RowBox[{"{", 
          RowBox[{"2", ",", "4", ",", "2"}], "}"}], ",", 
         RowBox[{"{", 
          RowBox[{"2", ",", "4", ",", "3"}], "}"}], ",", 
         RowBox[{"{", 
          RowBox[{"3", ",", "3", ",", "2"}], "}"}], ",", 
         RowBox[{"{", 
          RowBox[{"3", ",", "4", ",", "3"}], "}"}], ",", 
         RowBox[{"{", 
          RowBox[{"3", ",", "4", ",", "4"}], "}"}]}], "}"}], ",", 
       RowBox[{"{", 
        RowBox[{
         RowBox[{"{", 
          RowBox[{"2", ",", "2", ",", "3"}], "}"}], ",", 
         RowBox[{"{", 
          RowBox[{"2", ",", "4", ",", "2"}], "}"}], ",", 
         RowBox[{"{", 
          RowBox[{"2", ",", "4", ",", "3"}], "}"}], ",", 
         RowBox[{"{", 
          RowBox[{"3", ",", "3", ",", "2"}], "}"}], ",", 
         RowBox[{"{", 
          RowBox[{"3", ",", "4", ",", "3"}], "}"}], ",", 
         RowBox[{"{", 
          RowBox[{"4", ",", "4", ",", "2"}], "}"}]}], "}"}], ",", 
       RowBox[{"{", 
        RowBox[{
         RowBox[{"{", 
          RowBox[{"2", ",", "2", ",", "3"}], "}"}], ",", 
         RowBox[{"{", 
          RowBox[{"2", ",", "4", ",", "2"}], "}"}], ",", 
         RowBox[{"{", 
          RowBox[{"2", ",", "4", ",", "3"}], "}"}], ",", 
         RowBox[{"{", 
          RowBox[{"3", ",", "3", ",", "2"}], "}"}], ",", 
         RowBox[{"{", 
          RowBox[{"3", ",", "4", ",", "3"}], "}"}], ",", 
         RowBox[{"{", 
          RowBox[{"4", ",", "4", ",", "3"}], "}"}]}], "}"}], ",", 
       RowBox[{"{", 
        RowBox[{
         RowBox[{"{", 
          RowBox[{"2", ",", "2", ",", "3"}], "}"}], ",", 
         RowBox[{"{", 
          RowBox[{"2", ",", "4", ",", "2"}], "}"}], ",", 
         RowBox[{"{", 
          RowBox[{"2", ",", "4", ",", "3"}], "}"}], ",", 
         RowBox[{"{", 
          RowBox[{"3", ",", "4", ",", "2"}], "}"}], ",", 
         RowBox[{"{", 
          RowBox[{"3", ",", "4", ",", "3"}], "}"}], ",", 
         RowBox[{"{", 
          RowBox[{"3", ",", "4", ",", "4"}], "}"}]}], "}"}], ",", 
       RowBox[{"{", 
        RowBox[{
         RowBox[{"{", 
          RowBox[{"2", ",", "2", ",", "3"}], "}"}], ",", 
         RowBox[{"{", 
          RowBox[{"2", ",", "4", ",", "2"}], "}"}], ",", 
         RowBox[{"{", 
          RowBox[{"2", ",", "4", ",", "3"}], "}"}], ",", 
         RowBox[{"{", 
          RowBox[{"3", ",", "4", ",", "2"}], "}"}], ",", 
         RowBox[{"{", 
          RowBox[{"3", ",", "4", ",", "3"}], "}"}], ",", 
         RowBox[{"{", 
          RowBox[{"4", ",", "4", ",", "2"}], "}"}]}], "}"}], ",", 
       RowBox[{"{", 
        RowBox[{
         RowBox[{"{", 
          RowBox[{"2", ",", "2", ",", "3"}], "}"}], ",", 
         RowBox[{"{", 
          RowBox[{"2", ",", "4", ",", "2"}], "}"}], ",", 
         RowBox[{"{", 
          RowBox[{"2", ",", "4", ",", "3"}], "}"}], ",", 
         RowBox[{"{", 
          RowBox[{"3", ",", "4", ",", "2"}], "}"}], ",", 
         RowBox[{"{", 
          RowBox[{"3", ",", "4", ",", "3"}], "}"}], ",", 
         RowBox[{"{", 
          RowBox[{"4", ",", "4", ",", "3"}], "}"}]}], "}"}], ",", 
       RowBox[{"{", 
        RowBox[{
         RowBox[{"{", 
          RowBox[{"2", ",", "2", ",", "3"}], "}"}], ",", 
         RowBox[{"{", 
          RowBox[{"2", ",", "4", ",", "2"}], "}"}], ",", 
         RowBox[{"{", 
          RowBox[{"2", ",", "4", ",", "4"}], "}"}], ",", 
         RowBox[{"{", 
          RowBox[{"3", ",", "2", ",", "3"}], "}"}], ",", 
         RowBox[{"{", 
          RowBox[{"3", ",", "3", ",", "4"}], "}"}], ",", 
         RowBox[{"{", 
          RowBox[{"4", ",", "3", ",", "4"}], "}"}]}], "}"}], ",", 
       RowBox[{"{", 
        RowBox[{
         RowBox[{"{", 
          RowBox[{"2", ",", "2", ",", "3"}], "}"}], ",", 
         RowBox[{"{", 
          RowBox[{"2", ",", "4", ",", "2"}], "}"}], ",", 
         RowBox[{"{", 
          RowBox[{"2", ",", "4", ",", "4"}], "}"}], ",", 
         RowBox[{"{", 
          RowBox[{"3", ",", "2", ",", "3"}], "}"}], ",", 
         RowBox[{"{", 
          RowBox[{"3", ",", "4", ",", "2"}], "}"}], ",", 
         RowBox[{"{", 
          RowBox[{"3", ",", "4", ",", "3"}], "}"}]}], "}"}], ",", 
       RowBox[{"{", 
        RowBox[{
         RowBox[{"{", 
          RowBox[{"2", ",", "2", ",", "3"}], "}"}], ",", 
         RowBox[{"{", 
          RowBox[{"2", ",", "4", ",", "2"}], "}"}], ",", 
         RowBox[{"{", 
          RowBox[{"2", ",", "4", ",", "4"}], "}"}], ",", 
         RowBox[{"{", 
          RowBox[{"3", ",", "2", ",", "3"}], "}"}], ",", 
         RowBox[{"{", 
          RowBox[{"3", ",", "4", ",", "2"}], "}"}], ",", 
         RowBox[{"{", 
          RowBox[{"3", ",", "4", ",", "4"}], "}"}]}], "}"}], ",", 
       RowBox[{"{", 
        RowBox[{
         RowBox[{"{", 
          RowBox[{"2", ",", "2", ",", "3"}], "}"}], ",", 
         RowBox[{"{", 
          RowBox[{"2", ",", "4", ",", "2"}], "}"}], ",", 
         RowBox[{"{", 
          RowBox[{"2", ",", "4", ",", "4"}], "}"}], ",", 
         RowBox[{"{", 
          RowBox[{"3", ",", "2", ",", "3"}], "}"}], ",", 
         RowBox[{"{", 
          RowBox[{"3", ",", "4", ",", "2"}], "}"}], ",", 
         RowBox[{"{", 
          RowBox[{"4", ",", "3", ",", "3"}], "}"}]}], "}"}], ",", 
       RowBox[{"{", 
        RowBox[{
         RowBox[{"{", 
          RowBox[{"2", ",", "2", ",", "3"}], "}"}], ",", 
         RowBox[{"{", 
          RowBox[{"2", ",", "4", ",", "2"}], "}"}], ",", 
         RowBox[{"{", 
          RowBox[{"2", ",", "4", ",", "4"}], "}"}], ",", 
         RowBox[{"{", 
          RowBox[{"3", ",", "2", ",", "3"}], "}"}], ",", 
         RowBox[{"{", 
          RowBox[{"3", ",", "4", ",", "3"}], "}"}], ",", 
         RowBox[{"{", 
          RowBox[{"3", ",", "4", ",", "4"}], "}"}]}], "}"}], ",", 
       RowBox[{"{", 
        RowBox[{
         RowBox[{"{", 
          RowBox[{"2", ",", "2", ",", "3"}], "}"}], ",", 
         RowBox[{"{", 
          RowBox[{"2", ",", "4", ",", "2"}], "}"}], ",", 
         RowBox[{"{", 
          RowBox[{"2", ",", "4", ",", "4"}], "}"}], ",", 
         RowBox[{"{", 
          RowBox[{"3", ",", "2", ",", "3"}], "}"}], ",", 
         RowBox[{"{", 
          RowBox[{"3", ",", "4", ",", "4"}], "}"}], ",", 
         RowBox[{"{", 
          RowBox[{"4", ",", "3", ",", "3"}], "}"}]}], "}"}], ",", 
       RowBox[{"{", 
        RowBox[{
         RowBox[{"{", 
          RowBox[{"2", ",", "2", ",", "3"}], "}"}], ",", 
         RowBox[{"{", 
          RowBox[{"2", ",", "4", ",", "2"}], "}"}], ",", 
         RowBox[{"{", 
          RowBox[{"2", ",", "4", ",", "4"}], "}"}], ",", 
         RowBox[{"{", 
          RowBox[{"3", ",", "2", ",", "3"}], "}"}], ",", 
         RowBox[{"{", 
          RowBox[{"4", ",", "3", ",", "3"}], "}"}], ",", 
         RowBox[{"{", 
          RowBox[{"4", ",", "3", ",", "4"}], "}"}]}], "}"}], ",", 
       RowBox[{"{", 
        RowBox[{
         RowBox[{"{", 
          RowBox[{"2", ",", "2", ",", "3"}], "}"}], ",", 
         RowBox[{"{", 
          RowBox[{"2", ",", "4", ",", "2"}], "}"}], ",", 
         RowBox[{"{", 
          RowBox[{"2", ",", "4", ",", "4"}], "}"}], ",", 
         RowBox[{"{", 
          RowBox[{"3", ",", "3", ",", "2"}], "}"}], ",", 
         RowBox[{"{", 
          RowBox[{"3", ",", "4", ",", "2"}], "}"}], ",", 
         RowBox[{"{", 
          RowBox[{"3", ",", "4", ",", "4"}], "}"}]}], "}"}], ",", 
       RowBox[{"{", 
        RowBox[{
         RowBox[{"{", 
          RowBox[{"2", ",", "2", ",", "3"}], "}"}], ",", 
         RowBox[{"{", 
          RowBox[{"2", ",", "4", ",", "2"}], "}"}], ",", 
         RowBox[{"{", 
          RowBox[{"2", ",", "4", ",", "4"}], "}"}], ",", 
         RowBox[{"{", 
          RowBox[{"3", ",", "3", ",", "2"}], "}"}], ",", 
         RowBox[{"{", 
          RowBox[{"3", ",", "4", ",", "2"}], "}"}], ",", 
         RowBox[{"{", 
          RowBox[{"4", ",", "3", ",", "2"}], "}"}]}], "}"}], ",", 
       RowBox[{"{", 
        RowBox[{
         RowBox[{"{", 
          RowBox[{"2", ",", "2", ",", "3"}], "}"}], ",", 
         RowBox[{"{", 
          RowBox[{"2", ",", "4", ",", "2"}], "}"}], ",", 
         RowBox[{"{", 
          RowBox[{"2", ",", "4", ",", "4"}], "}"}], ",", 
         RowBox[{"{", 
          RowBox[{"3", ",", "3", ",", "2"}], "}"}], ",", 
         RowBox[{"{", 
          RowBox[{"3", ",", "4", ",", "3"}], "}"}], ",", 
         RowBox[{"{", 
          RowBox[{"3", ",", "4", ",", "4"}], "}"}]}], "}"}], ",", 
       RowBox[{"{", 
        RowBox[{
         RowBox[{"{", 
          RowBox[{"2", ",", "2", ",", "3"}], "}"}], ",", 
         RowBox[{"{", 
          RowBox[{"2", ",", "4", ",", "2"}], "}"}], ",", 
         RowBox[{"{", 
          RowBox[{"2", ",", "4", ",", "4"}], "}"}], ",", 
         RowBox[{"{", 
          RowBox[{"3", ",", "3", ",", "2"}], "}"}], ",", 
         RowBox[{"{", 
          RowBox[{"3", ",", "4", ",", "4"}], "}"}], ",", 
         RowBox[{"{", 
          RowBox[{"4", ",", "3", ",", "2"}], "}"}]}], "}"}], ",", 
       RowBox[{"{", 
        RowBox[{
         RowBox[{"{", 
          RowBox[{"2", ",", "2", ",", "3"}], "}"}], ",", 
         RowBox[{"{", 
          RowBox[{"2", ",", "4", ",", "2"}], "}"}], ",", 
         RowBox[{"{", 
          RowBox[{"2", ",", "4", ",", "4"}], "}"}], ",", 
         RowBox[{"{", 
          RowBox[{"3", ",", "3", ",", "2"}], "}"}], ",", 
         RowBox[{"{", 
          RowBox[{"4", ",", "3", ",", "2"}], "}"}], ",", 
         RowBox[{"{", 
          RowBox[{"4", ",", "3", ",", "4"}], "}"}]}], "}"}], ",", 
       RowBox[{"{", 
        RowBox[{
         RowBox[{"{", 
          RowBox[{"2", ",", "2", ",", "3"}], "}"}], ",", 
         RowBox[{"{", 
          RowBox[{"2", ",", "4", ",", "2"}], "}"}], ",", 
         RowBox[{"{", 
          RowBox[{"2", ",", "4", ",", "4"}], "}"}], ",", 
         RowBox[{"{", 
          RowBox[{"3", ",", "3", ",", "4"}], "}"}], ",", 
         RowBox[{"{", 
          RowBox[{"4", ",", "3", ",", "2"}], "}"}], ",", 
         RowBox[{"{", 
          RowBox[{"4", ",", "3", ",", "4"}], "}"}]}], "}"}], ",", 
       RowBox[{"{", 
        RowBox[{
         RowBox[{"{", 
          RowBox[{"2", ",", "2", ",", "3"}], "}"}], ",", 
         RowBox[{"{", 
          RowBox[{"2", ",", "4", ",", "2"}], "}"}], ",", 
         RowBox[{"{", 
          RowBox[{"2", ",", "4", ",", "4"}], "}"}], ",", 
         RowBox[{"{", 
          RowBox[{"3", ",", "4", ",", "2"}], "}"}], ",", 
         RowBox[{"{", 
          RowBox[{"3", ",", "4", ",", "3"}], "}"}], ",", 
         RowBox[{"{", 
          RowBox[{"3", ",", "4", ",", "4"}], "}"}]}], "}"}], ",", 
       RowBox[{"{", 
        RowBox[{
         RowBox[{"{", 
          RowBox[{"2", ",", "2", ",", "3"}], "}"}], ",", 
         RowBox[{"{", 
          RowBox[{"2", ",", "4", ",", "2"}], "}"}], ",", 
         RowBox[{"{", 
          RowBox[{"2", ",", "4", ",", "4"}], "}"}], ",", 
         RowBox[{"{", 
          RowBox[{"3", ",", "4", ",", "2"}], "}"}], ",", 
         RowBox[{"{", 
          RowBox[{"3", ",", "4", ",", "4"}], "}"}], ",", 
         RowBox[{"{", 
          RowBox[{"4", ",", "3", ",", "2"}], "}"}]}], "}"}], ",", 
       RowBox[{"{", 
        RowBox[{
         RowBox[{"{", 
          RowBox[{"2", ",", "2", ",", "3"}], "}"}], ",", 
         RowBox[{"{", 
          RowBox[{"2", ",", "4", ",", "2"}], "}"}], ",", 
         RowBox[{"{", 
          RowBox[{"2", ",", "4", ",", "4"}], "}"}], ",", 
         RowBox[{"{", 
          RowBox[{"3", ",", "4", ",", "2"}], "}"}], ",", 
         RowBox[{"{", 
          RowBox[{"3", ",", "4", ",", "4"}], "}"}], ",", 
         RowBox[{"{", 
          RowBox[{"4", ",", "3", ",", "3"}], "}"}]}], "}"}], ",", 
       RowBox[{"{", 
        RowBox[{
         RowBox[{"{", 
          RowBox[{"2", ",", "2", ",", "3"}], "}"}], ",", 
         RowBox[{"{", 
          RowBox[{"2", ",", "4", ",", "2"}], "}"}], ",", 
         RowBox[{"{", 
          RowBox[{"2", ",", "4", ",", "4"}], "}"}], ",", 
         RowBox[{"{", 
          RowBox[{"3", ",", "4", ",", "2"}], "}"}], ",", 
         RowBox[{"{", 
          RowBox[{"4", ",", "3", ",", "2"}], "}"}], ",", 
         RowBox[{"{", 
          RowBox[{"4", ",", "3", ",", "3"}], "}"}]}], "}"}], ",", 
       RowBox[{"{", 
        RowBox[{
         RowBox[{"{", 
          RowBox[{"2", ",", "2", ",", "3"}], "}"}], ",", 
         RowBox[{"{", 
          RowBox[{"2", ",", "4", ",", "2"}], "}"}], ",", 
         RowBox[{"{", 
          RowBox[{"2", ",", "4", ",", "4"}], "}"}], ",", 
         RowBox[{"{", 
          RowBox[{"3", ",", "4", ",", "4"}], "}"}], ",", 
         RowBox[{"{", 
          RowBox[{"4", ",", "3", ",", "2"}], "}"}], ",", 
         RowBox[{"{", 
          RowBox[{"4", ",", "3", ",", "3"}], "}"}]}], "}"}], ",", 
       RowBox[{"{", 
        RowBox[{
         RowBox[{"{", 
          RowBox[{"2", ",", "2", ",", "3"}], "}"}], ",", 
         RowBox[{"{", 
          RowBox[{"2", ",", "4", ",", "2"}], "}"}], ",", 
         RowBox[{"{", 
          RowBox[{"2", ",", "4", ",", "4"}], "}"}], ",", 
         RowBox[{"{", 
          RowBox[{"4", ",", "3", ",", "2"}], "}"}], ",", 
         RowBox[{"{", 
          RowBox[{"4", ",", "3", ",", "3"}], "}"}], ",", 
         RowBox[{"{", 
          RowBox[{"4", ",", "3", ",", "4"}], "}"}]}], "}"}], ",", 
       RowBox[{"{", 
        RowBox[{
         RowBox[{"{", 
          RowBox[{"2", ",", "2", ",", "3"}], "}"}], ",", 
         RowBox[{"{", 
          RowBox[{"2", ",", "4", ",", "2"}], "}"}], ",", 
         RowBox[{"{", 
          RowBox[{"3", ",", "2", ",", "3"}], "}"}], ",", 
         RowBox[{"{", 
          RowBox[{"3", ",", "3", ",", "4"}], "}"}], ",", 
         RowBox[{"{", 
          RowBox[{"4", ",", "3", ",", "4"}], "}"}], ",", 
         RowBox[{"{", 
          RowBox[{"4", ",", "4", ",", "2"}], "}"}]}], "}"}], ",", 
       RowBox[{"{", 
        RowBox[{
         RowBox[{"{", 
          RowBox[{"2", ",", "2", ",", "3"}], "}"}], ",", 
         RowBox[{"{", 
          RowBox[{"2", ",", "4", ",", "2"}], "}"}], ",", 
         RowBox[{"{", 
          RowBox[{"3", ",", "2", ",", "3"}], "}"}], ",", 
         RowBox[{"{", 
          RowBox[{"3", ",", "4", ",", "2"}], "}"}], ",", 
         RowBox[{"{", 
          RowBox[{"3", ",", "4", ",", "3"}], "}"}], ",", 
         RowBox[{"{", 
          RowBox[{"3", ",", "4", ",", "4"}], "}"}]}], "}"}], ",", 
       RowBox[{"{", 
        RowBox[{
         RowBox[{"{", 
          RowBox[{"2", ",", "2", ",", "3"}], "}"}], ",", 
         RowBox[{"{", 
          RowBox[{"2", ",", "4", ",", "2"}], "}"}], ",", 
         RowBox[{"{", 
          RowBox[{"3", ",", "2", ",", "3"}], "}"}], ",", 
         RowBox[{"{", 
          RowBox[{"3", ",", "4", ",", "2"}], "}"}], ",", 
         RowBox[{"{", 
          RowBox[{"3", ",", "4", ",", "3"}], "}"}], ",", 
         RowBox[{"{", 
          RowBox[{"4", ",", "4", ",", "2"}], "}"}]}], "}"}], ",", 
       RowBox[{"{", 
        RowBox[{
         RowBox[{"{", 
          RowBox[{"2", ",", "2", ",", "3"}], "}"}], ",", 
         RowBox[{"{", 
          RowBox[{"2", ",", "4", ",", "2"}], "}"}], ",", 
         RowBox[{"{", 
          RowBox[{"3", ",", "2", ",", "3"}], "}"}], ",", 
         RowBox[{"{", 
          RowBox[{"3", ",", "4", ",", "2"}], "}"}], ",", 
         RowBox[{"{", 
          RowBox[{"3", ",", "4", ",", "3"}], "}"}], ",", 
         RowBox[{"{", 
          RowBox[{"4", ",", "4", ",", "3"}], "}"}]}], "}"}], ",", 
       RowBox[{"{", 
        RowBox[{
         RowBox[{"{", 
          RowBox[{"2", ",", "2", ",", "3"}], "}"}], ",", 
         RowBox[{"{", 
          RowBox[{"2", ",", "4", ",", "2"}], "}"}], ",", 
         RowBox[{"{", 
          RowBox[{"3", ",", "2", ",", "3"}], "}"}], ",", 
         RowBox[{"{", 
          RowBox[{"3", ",", "4", ",", "2"}], "}"}], ",", 
         RowBox[{"{", 
          RowBox[{"3", ",", "4", ",", "4"}], "}"}], ",", 
         RowBox[{"{", 
          RowBox[{"4", ",", "3", ",", "3"}], "}"}]}], "}"}], ",", 
       RowBox[{"{", 
        RowBox[{
         RowBox[{"{", 
          RowBox[{"2", ",", "2", ",", "3"}], "}"}], ",", 
         RowBox[{"{", 
          RowBox[{"2", ",", "4", ",", "2"}], "}"}], ",", 
         RowBox[{"{", 
          RowBox[{"3", ",", "2", ",", "3"}], "}"}], ",", 
         RowBox[{"{", 
          RowBox[{"3", ",", "4", ",", "2"}], "}"}], ",", 
         RowBox[{"{", 
          RowBox[{"4", ",", "3", ",", "3"}], "}"}], ",", 
         RowBox[{"{", 
          RowBox[{"4", ",", "4", ",", "2"}], "}"}]}], "}"}], ",", 
       RowBox[{"{", 
        RowBox[{
         RowBox[{"{", 
          RowBox[{"2", ",", "2", ",", "3"}], "}"}], ",", 
         RowBox[{"{", 
          RowBox[{"2", ",", "4", ",", "2"}], "}"}], ",", 
         RowBox[{"{", 
          RowBox[{"3", ",", "3", ",", "2"}], "}"}], ",", 
         RowBox[{"{", 
          RowBox[{"3", ",", "4", ",", "2"}], "}"}], ",", 
         RowBox[{"{", 
          RowBox[{"3", ",", "4", ",", "4"}], "}"}], ",", 
         RowBox[{"{", 
          RowBox[{"4", ",", "3", ",", "2"}], "}"}]}], "}"}], ",", 
       RowBox[{"{", 
        RowBox[{
         RowBox[{"{", 
          RowBox[{"2", ",", "2", ",", "3"}], "}"}], ",", 
         RowBox[{"{", 
          RowBox[{"2", ",", "4", ",", "2"}], "}"}], ",", 
         RowBox[{"{", 
          RowBox[{"3", ",", "3", ",", "2"}], "}"}], ",", 
         RowBox[{"{", 
          RowBox[{"3", ",", "4", ",", "2"}], "}"}], ",", 
         RowBox[{"{", 
          RowBox[{"4", ",", "3", ",", "2"}], "}"}], ",", 
         RowBox[{"{", 
          RowBox[{"4", ",", "4", ",", "2"}], "}"}]}], "}"}], ",", 
       RowBox[{"{", 
        RowBox[{
         RowBox[{"{", 
          RowBox[{"2", ",", "2", ",", "3"}], "}"}], ",", 
         RowBox[{"{", 
          RowBox[{"2", ",", "4", ",", "2"}], "}"}], ",", 
         RowBox[{"{", 
          RowBox[{"3", ",", "4", ",", "2"}], "}"}], ",", 
         RowBox[{"{", 
          RowBox[{"3", ",", "4", ",", "4"}], "}"}], ",", 
         RowBox[{"{", 
          RowBox[{"4", ",", "3", ",", "2"}], "}"}], ",", 
         RowBox[{"{", 
          RowBox[{"4", ",", "3", ",", "3"}], "}"}]}], "}"}], ",", 
       RowBox[{"{", 
        RowBox[{
         RowBox[{"{", 
          RowBox[{"2", ",", "2", ",", "3"}], "}"}], ",", 
         RowBox[{"{", 
          RowBox[{"2", ",", "4", ",", "2"}], "}"}], ",", 
         RowBox[{"{", 
          RowBox[{"3", ",", "4", ",", "2"}], "}"}], ",", 
         RowBox[{"{", 
          RowBox[{"4", ",", "3", ",", "2"}], "}"}], ",", 
         RowBox[{"{", 
          RowBox[{"4", ",", "3", ",", "3"}], "}"}], ",", 
         RowBox[{"{", 
          RowBox[{"4", ",", "4", ",", "2"}], "}"}]}], "}"}], ",", 
       RowBox[{"{", 
        RowBox[{
         RowBox[{"{", 
          RowBox[{"2", ",", "2", ",", "3"}], "}"}], ",", 
         RowBox[{"{", 
          RowBox[{"2", ",", "4", ",", "3"}], "}"}], ",", 
         RowBox[{"{", 
          RowBox[{"2", ",", "4", ",", "4"}], "}"}], ",", 
         RowBox[{"{", 
          RowBox[{"3", ",", "2", ",", "3"}], "}"}], ",", 
         RowBox[{"{", 
          RowBox[{"3", ",", "4", ",", "2"}], "}"}], ",", 
         RowBox[{"{", 
          RowBox[{"3", ",", "4", ",", "3"}], "}"}]}], "}"}], ",", 
       RowBox[{"{", 
        RowBox[{
         RowBox[{"{", 
          RowBox[{"2", ",", "2", ",", "3"}], "}"}], ",", 
         RowBox[{"{", 
          RowBox[{"2", ",", "4", ",", "3"}], "}"}], ",", 
         RowBox[{"{", 
          RowBox[{"2", ",", "4", ",", "4"}], "}"}], ",", 
         RowBox[{"{", 
          RowBox[{"3", ",", "2", ",", "3"}], "}"}], ",", 
         RowBox[{"{", 
          RowBox[{"3", ",", "4", ",", "2"}], "}"}], ",", 
         RowBox[{"{", 
          RowBox[{"3", ",", "4", ",", "4"}], "}"}]}], "}"}], ",", 
       RowBox[{"{", 
        RowBox[{
         RowBox[{"{", 
          RowBox[{"2", ",", "2", ",", "3"}], "}"}], ",", 
         RowBox[{"{", 
          RowBox[{"2", ",", "4", ",", "3"}], "}"}], ",", 
         RowBox[{"{", 
          RowBox[{"2", ",", "4", ",", "4"}], "}"}], ",", 
         RowBox[{"{", 
          RowBox[{"3", ",", "2", ",", "3"}], "}"}], ",", 
         RowBox[{"{", 
          RowBox[{"3", ",", "4", ",", "3"}], "}"}], ",", 
         RowBox[{"{", 
          RowBox[{"3", ",", "4", ",", "4"}], "}"}]}], "}"}], ",", 
       RowBox[{"{", 
        RowBox[{
         RowBox[{"{", 
          RowBox[{"2", ",", "2", ",", "3"}], "}"}], ",", 
         RowBox[{"{", 
          RowBox[{"2", ",", "4", ",", "3"}], "}"}], ",", 
         RowBox[{"{", 
          RowBox[{"2", ",", "4", ",", "4"}], "}"}], ",", 
         RowBox[{"{", 
          RowBox[{"3", ",", "2", ",", "3"}], "}"}], ",", 
         RowBox[{"{", 
          RowBox[{"3", ",", "4", ",", "3"}], "}"}], ",", 
         RowBox[{"{", 
          RowBox[{"4", ",", "2", ",", "3"}], "}"}]}], "}"}], ",", 
       RowBox[{"{", 
        RowBox[{
         RowBox[{"{", 
          RowBox[{"2", ",", "2", ",", "3"}], "}"}], ",", 
         RowBox[{"{", 
          RowBox[{"2", ",", "4", ",", "3"}], "}"}], ",", 
         RowBox[{"{", 
          RowBox[{"2", ",", "4", ",", "4"}], "}"}], ",", 
         RowBox[{"{", 
          RowBox[{"3", ",", "2", ",", "3"}], "}"}], ",", 
         RowBox[{"{", 
          RowBox[{"3", ",", "4", ",", "4"}], "}"}], ",", 
         RowBox[{"{", 
          RowBox[{"4", ",", "2", ",", "3"}], "}"}]}], "}"}], ",", 
       RowBox[{"{", 
        RowBox[{
         RowBox[{"{", 
          RowBox[{"2", ",", "2", ",", "3"}], "}"}], ",", 
         RowBox[{"{", 
          RowBox[{"2", ",", "4", ",", "3"}], "}"}], ",", 
         RowBox[{"{", 
          RowBox[{"2", ",", "4", ",", "4"}], "}"}], ",", 
         RowBox[{"{", 
          RowBox[{"3", ",", "3", ",", "2"}], "}"}], ",", 
         RowBox[{"{", 
          RowBox[{"3", ",", "4", ",", "2"}], "}"}], ",", 
         RowBox[{"{", 
          RowBox[{"3", ",", "4", ",", "4"}], "}"}]}], "}"}], ",", 
       RowBox[{"{", 
        RowBox[{
         RowBox[{"{", 
          RowBox[{"2", ",", "2", ",", "3"}], "}"}], ",", 
         RowBox[{"{", 
          RowBox[{"2", ",", "4", ",", "3"}], "}"}], ",", 
         RowBox[{"{", 
          RowBox[{"2", ",", "4", ",", "4"}], "}"}], ",", 
         RowBox[{"{", 
          RowBox[{"3", ",", "3", ",", "2"}], "}"}], ",", 
         RowBox[{"{", 
          RowBox[{"3", ",", "4", ",", "4"}], "}"}], ",", 
         RowBox[{"{", 
          RowBox[{"4", ",", "2", ",", "3"}], "}"}]}], "}"}], ",", 
       RowBox[{"{", 
        RowBox[{
         RowBox[{"{", 
          RowBox[{"2", ",", "2", ",", "3"}], "}"}], ",", 
         RowBox[{"{", 
          RowBox[{"2", ",", "4", ",", "3"}], "}"}], ",", 
         RowBox[{"{", 
          RowBox[{"2", ",", "4", ",", "4"}], "}"}], ",", 
         RowBox[{"{", 
          RowBox[{"3", ",", "4", ",", "2"}], "}"}], ",", 
         RowBox[{"{", 
          RowBox[{"3", ",", "4", ",", "3"}], "}"}], ",", 
         RowBox[{"{", 
          RowBox[{"3", ",", "4", ",", "4"}], "}"}]}], "}"}], ",", 
       RowBox[{"{", 
        RowBox[{
         RowBox[{"{", 
          RowBox[{"2", ",", "2", ",", "3"}], "}"}], ",", 
         RowBox[{"{", 
          RowBox[{"2", ",", "4", ",", "3"}], "}"}], ",", 
         RowBox[{"{", 
          RowBox[{"2", ",", "4", ",", "4"}], "}"}], ",", 
         RowBox[{"{", 
          RowBox[{"3", ",", "4", ",", "3"}], "}"}], ",", 
         RowBox[{"{", 
          RowBox[{"3", ",", "4", ",", "4"}], "}"}], ",", 
         RowBox[{"{", 
          RowBox[{"4", ",", "2", ",", "3"}], "}"}]}], "}"}], ",", 
       RowBox[{"{", 
        RowBox[{
         RowBox[{"{", 
          RowBox[{"2", ",", "2", ",", "3"}], "}"}], ",", 
         RowBox[{"{", 
          RowBox[{"2", ",", "4", ",", "3"}], "}"}], ",", 
         RowBox[{"{", 
          RowBox[{"3", ",", "2", ",", "3"}], "}"}], ",", 
         RowBox[{"{", 
          RowBox[{"3", ",", "4", ",", "2"}], "}"}], ",", 
         RowBox[{"{", 
          RowBox[{"3", ",", "4", ",", "3"}], "}"}], ",", 
         RowBox[{"{", 
          RowBox[{"3", ",", "4", ",", "4"}], "}"}]}], "}"}], ",", 
       RowBox[{"{", 
        RowBox[{
         RowBox[{"{", 
          RowBox[{"2", ",", "2", ",", "3"}], "}"}], ",", 
         RowBox[{"{", 
          RowBox[{"2", ",", "4", ",", "3"}], "}"}], ",", 
         RowBox[{"{", 
          RowBox[{"3", ",", "2", ",", "3"}], "}"}], ",", 
         RowBox[{"{", 
          RowBox[{"3", ",", "4", ",", "2"}], "}"}], ",", 
         RowBox[{"{", 
          RowBox[{"3", ",", "4", ",", "3"}], "}"}], ",", 
         RowBox[{"{", 
          RowBox[{"4", ",", "4", ",", "2"}], "}"}]}], "}"}], ",", 
       RowBox[{"{", 
        RowBox[{
         RowBox[{"{", 
          RowBox[{"2", ",", "2", ",", "3"}], "}"}], ",", 
         RowBox[{"{", 
          RowBox[{"2", ",", "4", ",", "3"}], "}"}], ",", 
         RowBox[{"{", 
          RowBox[{"3", ",", "2", ",", "3"}], "}"}], ",", 
         RowBox[{"{", 
          RowBox[{"3", ",", "4", ",", "2"}], "}"}], ",", 
         RowBox[{"{", 
          RowBox[{"3", ",", "4", ",", "3"}], "}"}], ",", 
         RowBox[{"{", 
          RowBox[{"4", ",", "4", ",", "3"}], "}"}]}], "}"}], ",", 
       RowBox[{"{", 
        RowBox[{
         RowBox[{"{", 
          RowBox[{"2", ",", "2", ",", "3"}], "}"}], ",", 
         RowBox[{"{", 
          RowBox[{"2", ",", "4", ",", "3"}], "}"}], ",", 
         RowBox[{"{", 
          RowBox[{"3", ",", "2", ",", "3"}], "}"}], ",", 
         RowBox[{"{", 
          RowBox[{"3", ",", "4", ",", "3"}], "}"}], ",", 
         RowBox[{"{", 
          RowBox[{"3", ",", "4", ",", "4"}], "}"}], ",", 
         RowBox[{"{", 
          RowBox[{"4", ",", "2", ",", "3"}], "}"}]}], "}"}], ",", 
       RowBox[{"{", 
        RowBox[{
         RowBox[{"{", 
          RowBox[{"2", ",", "2", ",", "3"}], "}"}], ",", 
         RowBox[{"{", 
          RowBox[{"2", ",", "4", ",", "3"}], "}"}], ",", 
         RowBox[{"{", 
          RowBox[{"3", ",", "2", ",", "3"}], "}"}], ",", 
         RowBox[{"{", 
          RowBox[{"3", ",", "4", ",", "3"}], "}"}], ",", 
         RowBox[{"{", 
          RowBox[{"4", ",", "2", ",", "3"}], "}"}], ",", 
         RowBox[{"{", 
          RowBox[{"4", ",", "4", ",", "3"}], "}"}]}], "}"}], ",", 
       RowBox[{"{", 
        RowBox[{
         RowBox[{"{", 
          RowBox[{"2", ",", "2", ",", "3"}], "}"}], ",", 
         RowBox[{"{", 
          RowBox[{"2", ",", "4", ",", "4"}], "}"}], ",", 
         RowBox[{"{", 
          RowBox[{"3", ",", "2", ",", "3"}], "}"}], ",", 
         RowBox[{"{", 
          RowBox[{"3", ",", "4", ",", "2"}], "}"}], ",", 
         RowBox[{"{", 
          RowBox[{"3", ",", "4", ",", "3"}], "}"}], ",", 
         RowBox[{"{", 
          RowBox[{"3", ",", "4", ",", "4"}], "}"}]}], "}"}], ",", 
       RowBox[{"{", 
        RowBox[{
         RowBox[{"{", 
          RowBox[{"2", ",", "2", ",", "3"}], "}"}], ",", 
         RowBox[{"{", 
          RowBox[{"2", ",", "4", ",", "4"}], "}"}], ",", 
         RowBox[{"{", 
          RowBox[{"3", ",", "2", ",", "3"}], "}"}], ",", 
         RowBox[{"{", 
          RowBox[{"3", ",", "4", ",", "2"}], "}"}], ",", 
         RowBox[{"{", 
          RowBox[{"3", ",", "4", ",", "4"}], "}"}], ",", 
         RowBox[{"{", 
          RowBox[{"4", ",", "3", ",", "3"}], "}"}]}], "}"}], ",", 
       RowBox[{"{", 
        RowBox[{
         RowBox[{"{", 
          RowBox[{"2", ",", "2", ",", "3"}], "}"}], ",", 
         RowBox[{"{", 
          RowBox[{"2", ",", "4", ",", "4"}], "}"}], ",", 
         RowBox[{"{", 
          RowBox[{"3", ",", "2", ",", "3"}], "}"}], ",", 
         RowBox[{"{", 
          RowBox[{"3", ",", "4", ",", "3"}], "}"}], ",", 
         RowBox[{"{", 
          RowBox[{"3", ",", "4", ",", "4"}], "}"}], ",", 
         RowBox[{"{", 
          RowBox[{"4", ",", "2", ",", "3"}], "}"}]}], "}"}], ",", 
       RowBox[{"{", 
        RowBox[{
         RowBox[{"{", 
          RowBox[{"2", ",", "2", ",", "3"}], "}"}], ",", 
         RowBox[{"{", 
          RowBox[{"2", ",", "4", ",", "4"}], "}"}], ",", 
         RowBox[{"{", 
          RowBox[{"3", ",", "2", ",", "3"}], "}"}], ",", 
         RowBox[{"{", 
          RowBox[{"3", ",", "4", ",", "4"}], "}"}], ",", 
         RowBox[{"{", 
          RowBox[{"4", ",", "2", ",", "3"}], "}"}], ",", 
         RowBox[{"{", 
          RowBox[{"4", ",", "3", ",", "3"}], "}"}]}], "}"}], ",", 
       RowBox[{"{", 
        RowBox[{
         RowBox[{"{", 
          RowBox[{"2", ",", "2", ",", "3"}], "}"}], ",", 
         RowBox[{"{", 
          RowBox[{"2", ",", "4", ",", "4"}], "}"}], ",", 
         RowBox[{"{", 
          RowBox[{"3", ",", "2", ",", "3"}], "}"}], ",", 
         RowBox[{"{", 
          RowBox[{"4", ",", "2", ",", "3"}], "}"}], ",", 
         RowBox[{"{", 
          RowBox[{"4", ",", "3", ",", "3"}], "}"}], ",", 
         RowBox[{"{", 
          RowBox[{"4", ",", "3", ",", "4"}], "}"}]}], "}"}], ",", 
       RowBox[{"{", 
        RowBox[{
         RowBox[{"{", 
          RowBox[{"2", ",", "2", ",", "3"}], "}"}], ",", 
         RowBox[{"{", 
          RowBox[{"2", ",", "4", ",", "4"}], "}"}], ",", 
         RowBox[{"{", 
          RowBox[{"3", ",", "3", ",", "2"}], "}"}], ",", 
         RowBox[{"{", 
          RowBox[{"3", ",", "4", ",", "4"}], "}"}], ",", 
         RowBox[{"{", 
          RowBox[{"4", ",", "2", ",", "3"}], "}"}], ",", 
         RowBox[{"{", 
          RowBox[{"4", ",", "3", ",", "2"}], "}"}]}], "}"}], ",", 
       RowBox[{"{", 
        RowBox[{
         RowBox[{"{", 
          RowBox[{"2", ",", "2", ",", "3"}], "}"}], ",", 
         RowBox[{"{", 
          RowBox[{"2", ",", "4", ",", "4"}], "}"}], ",", 
         RowBox[{"{", 
          RowBox[{"3", ",", "3", ",", "2"}], "}"}], ",", 
         RowBox[{"{", 
          RowBox[{"4", ",", "2", ",", "3"}], "}"}], ",", 
         RowBox[{"{", 
          RowBox[{"4", ",", "3", ",", "2"}], "}"}], ",", 
         RowBox[{"{", 
          RowBox[{"4", ",", "3", ",", "4"}], "}"}]}], "}"}], ",", 
       RowBox[{"{", 
        RowBox[{
         RowBox[{"{", 
          RowBox[{"2", ",", "2", ",", "3"}], "}"}], ",", 
         RowBox[{"{", 
          RowBox[{"2", ",", "4", ",", "4"}], "}"}], ",", 
         RowBox[{"{", 
          RowBox[{"3", ",", "3", ",", "4"}], "}"}], ",", 
         RowBox[{"{", 
          RowBox[{"4", ",", "2", ",", "3"}], "}"}], ",", 
         RowBox[{"{", 
          RowBox[{"4", ",", "3", ",", "2"}], "}"}], ",", 
         RowBox[{"{", 
          RowBox[{"4", ",", "3", ",", "4"}], "}"}]}], "}"}], ",", 
       RowBox[{"{", 
        RowBox[{
         RowBox[{"{", 
          RowBox[{"2", ",", "2", ",", "3"}], "}"}], ",", 
         RowBox[{"{", 
          RowBox[{"2", ",", "4", ",", "4"}], "}"}], ",", 
         RowBox[{"{", 
          RowBox[{"3", ",", "4", ",", "2"}], "}"}], ",", 
         RowBox[{"{", 
          RowBox[{"3", ",", "4", ",", "4"}], "}"}], ",", 
         RowBox[{"{", 
          RowBox[{"4", ",", "3", ",", "2"}], "}"}], ",", 
         RowBox[{"{", 
          RowBox[{"4", ",", "3", ",", "3"}], "}"}]}], "}"}], ",", 
       RowBox[{"{", 
        RowBox[{
         RowBox[{"{", 
          RowBox[{"2", ",", "2", ",", "3"}], "}"}], ",", 
         RowBox[{"{", 
          RowBox[{"2", ",", "4", ",", "4"}], "}"}], ",", 
         RowBox[{"{", 
          RowBox[{"3", ",", "4", ",", "4"}], "}"}], ",", 
         RowBox[{"{", 
          RowBox[{"4", ",", "2", ",", "3"}], "}"}], ",", 
         RowBox[{"{", 
          RowBox[{"4", ",", "3", ",", "2"}], "}"}], ",", 
         RowBox[{"{", 
          RowBox[{"4", ",", "3", ",", "3"}], "}"}]}], "}"}], ",", 
       RowBox[{"{", 
        RowBox[{
         RowBox[{"{", 
          RowBox[{"2", ",", "2", ",", "3"}], "}"}], ",", 
         RowBox[{"{", 
          RowBox[{"2", ",", "4", ",", "4"}], "}"}], ",", 
         RowBox[{"{", 
          RowBox[{"4", ",", "2", ",", "3"}], "}"}], ",", 
         RowBox[{"{", 
          RowBox[{"4", ",", "3", ",", "2"}], "}"}], ",", 
         RowBox[{"{", 
          RowBox[{"4", ",", "3", ",", "3"}], "}"}], ",", 
         RowBox[{"{", 
          RowBox[{"4", ",", "3", ",", "4"}], "}"}]}], "}"}], ",", 
       RowBox[{"{", 
        RowBox[{
         RowBox[{"{", 
          RowBox[{"2", ",", "2", ",", "3"}], "}"}], ",", 
         RowBox[{"{", 
          RowBox[{"3", ",", "2", ",", "3"}], "}"}], ",", 
         RowBox[{"{", 
          RowBox[{"3", ",", "2", ",", "4"}], "}"}], ",", 
         RowBox[{"{", 
          RowBox[{"3", ",", "4", ",", "2"}], "}"}], ",", 
         RowBox[{"{", 
          RowBox[{"3", ",", "4", ",", "3"}], "}"}], ",", 
         RowBox[{"{", 
          RowBox[{"3", ",", "4", ",", "4"}], "}"}]}], "}"}], ",", 
       RowBox[{"{", 
        RowBox[{
         RowBox[{"{", 
          RowBox[{"2", ",", "2", ",", "3"}], "}"}], ",", 
         RowBox[{"{", 
          RowBox[{"3", ",", "2", ",", "3"}], "}"}], ",", 
         RowBox[{"{", 
          RowBox[{"3", ",", "2", ",", "4"}], "}"}], ",", 
         RowBox[{"{", 
          RowBox[{"3", ",", "4", ",", "2"}], "}"}], ",", 
         RowBox[{"{", 
          RowBox[{"3", ",", "4", ",", "3"}], "}"}], ",", 
         RowBox[{"{", 
          RowBox[{"4", ",", "4", ",", "2"}], "}"}]}], "}"}], ",", 
       RowBox[{"{", 
        RowBox[{
         RowBox[{"{", 
          RowBox[{"2", ",", "2", ",", "3"}], "}"}], ",", 
         RowBox[{"{", 
          RowBox[{"3", ",", "2", ",", "3"}], "}"}], ",", 
         RowBox[{"{", 
          RowBox[{"3", ",", "2", ",", "4"}], "}"}], ",", 
         RowBox[{"{", 
          RowBox[{"3", ",", "4", ",", "2"}], "}"}], ",", 
         RowBox[{"{", 
          RowBox[{"3", ",", "4", ",", "3"}], "}"}], ",", 
         RowBox[{"{", 
          RowBox[{"4", ",", "4", ",", "3"}], "}"}]}], "}"}], ",", 
       RowBox[{"{", 
        RowBox[{
         RowBox[{"{", 
          RowBox[{"2", ",", "2", ",", "3"}], "}"}], ",", 
         RowBox[{"{", 
          RowBox[{"3", ",", "2", ",", "3"}], "}"}], ",", 
         RowBox[{"{", 
          RowBox[{"3", ",", "2", ",", "4"}], "}"}], ",", 
         RowBox[{"{", 
          RowBox[{"3", ",", "4", ",", "2"}], "}"}], ",", 
         RowBox[{"{", 
          RowBox[{"3", ",", "4", ",", "4"}], "}"}], ",", 
         RowBox[{"{", 
          RowBox[{"4", ",", "3", ",", "3"}], "}"}]}], "}"}], ",", 
       RowBox[{"{", 
        RowBox[{
         RowBox[{"{", 
          RowBox[{"2", ",", "2", ",", "3"}], "}"}], ",", 
         RowBox[{"{", 
          RowBox[{"3", ",", "2", ",", "3"}], "}"}], ",", 
         RowBox[{"{", 
          RowBox[{"3", ",", "2", ",", "4"}], "}"}], ",", 
         RowBox[{"{", 
          RowBox[{"3", ",", "4", ",", "3"}], "}"}], ",", 
         RowBox[{"{", 
          RowBox[{"3", ",", "4", ",", "4"}], "}"}], ",", 
         RowBox[{"{", 
          RowBox[{"4", ",", "2", ",", "3"}], "}"}]}], "}"}], ",", 
       RowBox[{"{", 
        RowBox[{
         RowBox[{"{", 
          RowBox[{"2", ",", "2", ",", "3"}], "}"}], ",", 
         RowBox[{"{", 
          RowBox[{"3", ",", "2", ",", "3"}], "}"}], ",", 
         RowBox[{"{", 
          RowBox[{"3", ",", "2", ",", "4"}], "}"}], ",", 
         RowBox[{"{", 
          RowBox[{"3", ",", "4", ",", "3"}], "}"}], ",", 
         RowBox[{"{", 
          RowBox[{"3", ",", "4", ",", "4"}], "}"}], ",", 
         RowBox[{"{", 
          RowBox[{"4", ",", "2", ",", "4"}], "}"}]}], "}"}], ",", 
       RowBox[{"{", 
        RowBox[{
         RowBox[{"{", 
          RowBox[{"2", ",", "2", ",", "3"}], "}"}], ",", 
         RowBox[{"{", 
          RowBox[{"3", ",", "2", ",", "3"}], "}"}], ",", 
         RowBox[{"{", 
          RowBox[{"3", ",", "2", ",", "4"}], "}"}], ",", 
         RowBox[{"{", 
          RowBox[{"3", ",", "4", ",", "3"}], "}"}], ",", 
         RowBox[{"{", 
          RowBox[{"4", ",", "2", ",", "3"}], "}"}], ",", 
         RowBox[{"{", 
          RowBox[{"4", ",", "2", ",", "4"}], "}"}]}], "}"}], ",", 
       RowBox[{"{", 
        RowBox[{
         RowBox[{"{", 
          RowBox[{"2", ",", "2", ",", "3"}], "}"}], ",", 
         RowBox[{"{", 
          RowBox[{"3", ",", "2", ",", "3"}], "}"}], ",", 
         RowBox[{"{", 
          RowBox[{"3", ",", "2", ",", "4"}], "}"}], ",", 
         RowBox[{"{", 
          RowBox[{"3", ",", "4", ",", "4"}], "}"}], ",", 
         RowBox[{"{", 
          RowBox[{"4", ",", "2", ",", "3"}], "}"}], ",", 
         RowBox[{"{", 
          RowBox[{"4", ",", "2", ",", "4"}], "}"}]}], "}"}], ",", 
       RowBox[{"{", 
        RowBox[{
         RowBox[{"{", 
          RowBox[{"2", ",", "2", ",", "3"}], "}"}], ",", 
         RowBox[{"{", 
          RowBox[{"3", ",", "2", ",", "3"}], "}"}], ",", 
         RowBox[{"{", 
          RowBox[{"3", ",", "2", ",", "4"}], "}"}], ",", 
         RowBox[{"{", 
          RowBox[{"3", ",", "4", ",", "4"}], "}"}], ",", 
         RowBox[{"{", 
          RowBox[{"4", ",", "2", ",", "3"}], "}"}], ",", 
         RowBox[{"{", 
          RowBox[{"4", ",", "3", ",", "3"}], "}"}]}], "}"}], ",", 
       RowBox[{"{", 
        RowBox[{
         RowBox[{"{", 
          RowBox[{"2", ",", "2", ",", "3"}], "}"}], ",", 
         RowBox[{"{", 
          RowBox[{"3", ",", "2", ",", "3"}], "}"}], ",", 
         RowBox[{"{", 
          RowBox[{"3", ",", "2", ",", "4"}], "}"}], ",", 
         RowBox[{"{", 
          RowBox[{"3", ",", "4", ",", "4"}], "}"}], ",", 
         RowBox[{"{", 
          RowBox[{"4", ",", "2", ",", "4"}], "}"}], ",", 
         RowBox[{"{", 
          RowBox[{"4", ",", "3", ",", "3"}], "}"}]}], "}"}], ",", 
       RowBox[{"{", 
        RowBox[{
         RowBox[{"{", 
          RowBox[{"2", ",", "2", ",", "3"}], "}"}], ",", 
         RowBox[{"{", 
          RowBox[{"3", ",", "2", ",", "3"}], "}"}], ",", 
         RowBox[{"{", 
          RowBox[{"3", ",", "2", ",", "4"}], "}"}], ",", 
         RowBox[{"{", 
          RowBox[{"4", ",", "2", ",", "3"}], "}"}], ",", 
         RowBox[{"{", 
          RowBox[{"4", ",", "2", ",", "4"}], "}"}], ",", 
         RowBox[{"{", 
          RowBox[{"4", ",", "3", ",", "3"}], "}"}]}], "}"}], ",", 
       RowBox[{"{", 
        RowBox[{
         RowBox[{"{", 
          RowBox[{"2", ",", "2", ",", "3"}], "}"}], ",", 
         RowBox[{"{", 
          RowBox[{"3", ",", "2", ",", "3"}], "}"}], ",", 
         RowBox[{"{", 
          RowBox[{"3", ",", "2", ",", "4"}], "}"}], ",", 
         RowBox[{"{", 
          RowBox[{"4", ",", "2", ",", "3"}], "}"}], ",", 
         RowBox[{"{", 
          RowBox[{"4", ",", "2", ",", "4"}], "}"}], ",", 
         RowBox[{"{", 
          RowBox[{"4", ",", "3", ",", "4"}], "}"}]}], "}"}], ",", 
       RowBox[{"{", 
        RowBox[{
         RowBox[{"{", 
          RowBox[{"2", ",", "2", ",", "3"}], "}"}], ",", 
         RowBox[{"{", 
          RowBox[{"3", ",", "2", ",", "3"}], "}"}], ",", 
         RowBox[{"{", 
          RowBox[{"3", ",", "2", ",", "4"}], "}"}], ",", 
         RowBox[{"{", 
          RowBox[{"4", ",", "2", ",", "3"}], "}"}], ",", 
         RowBox[{"{", 
          RowBox[{"4", ",", "3", ",", "3"}], "}"}], ",", 
         RowBox[{"{", 
          RowBox[{"4", ",", "3", ",", "4"}], "}"}]}], "}"}], ",", 
       RowBox[{"{", 
        RowBox[{
         RowBox[{"{", 
          RowBox[{"2", ",", "2", ",", "3"}], "}"}], ",", 
         RowBox[{"{", 
          RowBox[{"3", ",", "2", ",", "3"}], "}"}], ",", 
         RowBox[{"{", 
          RowBox[{"3", ",", "2", ",", "4"}], "}"}], ",", 
         RowBox[{"{", 
          RowBox[{"4", ",", "2", ",", "4"}], "}"}], ",", 
         RowBox[{"{", 
          RowBox[{"4", ",", "3", ",", "3"}], "}"}], ",", 
         RowBox[{"{", 
          RowBox[{"4", ",", "3", ",", "4"}], "}"}]}], "}"}], ",", 
       RowBox[{"{", 
        RowBox[{
         RowBox[{"{", 
          RowBox[{"2", ",", "2", ",", "3"}], "}"}], ",", 
         RowBox[{"{", 
          RowBox[{"3", ",", "2", ",", "3"}], "}"}], ",", 
         RowBox[{"{", 
          RowBox[{"3", ",", "4", ",", "3"}], "}"}], ",", 
         RowBox[{"{", 
          RowBox[{"3", ",", "4", ",", "4"}], "}"}], ",", 
         RowBox[{"{", 
          RowBox[{"4", ",", "2", ",", "3"}], "}"}], ",", 
         RowBox[{"{", 
          RowBox[{"4", ",", "2", ",", "4"}], "}"}]}], "}"}], ",", 
       RowBox[{"{", 
        RowBox[{
         RowBox[{"{", 
          RowBox[{"2", ",", "2", ",", "3"}], "}"}], ",", 
         RowBox[{"{", 
          RowBox[{"3", ",", "2", ",", "3"}], "}"}], ",", 
         RowBox[{"{", 
          RowBox[{"3", ",", "4", ",", "4"}], "}"}], ",", 
         RowBox[{"{", 
          RowBox[{"4", ",", "2", ",", "3"}], "}"}], ",", 
         RowBox[{"{", 
          RowBox[{"4", ",", "2", ",", "4"}], "}"}], ",", 
         RowBox[{"{", 
          RowBox[{"4", ",", "3", ",", "3"}], "}"}]}], "}"}], ",", 
       RowBox[{"{", 
        RowBox[{
         RowBox[{"{", 
          RowBox[{"2", ",", "2", ",", "3"}], "}"}], ",", 
         RowBox[{"{", 
          RowBox[{"3", ",", "2", ",", "3"}], "}"}], ",", 
         RowBox[{"{", 
          RowBox[{"4", ",", "2", ",", "3"}], "}"}], ",", 
         RowBox[{"{", 
          RowBox[{"4", ",", "2", ",", "4"}], "}"}], ",", 
         RowBox[{"{", 
          RowBox[{"4", ",", "3", ",", "3"}], "}"}], ",", 
         RowBox[{"{", 
          RowBox[{"4", ",", "3", ",", "4"}], "}"}]}], "}"}], ",", 
       RowBox[{"{", 
        RowBox[{
         RowBox[{"{", 
          RowBox[{"2", ",", "2", ",", "3"}], "}"}], ",", 
         RowBox[{"{", 
          RowBox[{"3", ",", "2", ",", "4"}], "}"}], ",", 
         RowBox[{"{", 
          RowBox[{"3", ",", "4", ",", "3"}], "}"}], ",", 
         RowBox[{"{", 
          RowBox[{"3", ",", "4", ",", "4"}], "}"}], ",", 
         RowBox[{"{", 
          RowBox[{"4", ",", "2", ",", "3"}], "}"}], ",", 
         RowBox[{"{", 
          RowBox[{"4", ",", "2", ",", "4"}], "}"}]}], "}"}], ",", 
       RowBox[{"{", 
        RowBox[{
         RowBox[{"{", 
          RowBox[{"2", ",", "2", ",", "3"}], "}"}], ",", 
         RowBox[{"{", 
          RowBox[{"3", ",", "2", ",", "4"}], "}"}], ",", 
         RowBox[{"{", 
          RowBox[{"3", ",", "4", ",", "4"}], "}"}], ",", 
         RowBox[{"{", 
          RowBox[{"4", ",", "2", ",", "3"}], "}"}], ",", 
         RowBox[{"{", 
          RowBox[{"4", ",", "2", ",", "4"}], "}"}], ",", 
         RowBox[{"{", 
          RowBox[{"4", ",", "3", ",", "3"}], "}"}]}], "}"}], ",", 
       RowBox[{"{", 
        RowBox[{
         RowBox[{"{", 
          RowBox[{"2", ",", "2", ",", "3"}], "}"}], ",", 
         RowBox[{"{", 
          RowBox[{"3", ",", "2", ",", "4"}], "}"}], ",", 
         RowBox[{"{", 
          RowBox[{"4", ",", "2", ",", "3"}], "}"}], ",", 
         RowBox[{"{", 
          RowBox[{"4", ",", "2", ",", "4"}], "}"}], ",", 
         RowBox[{"{", 
          RowBox[{"4", ",", "3", ",", "3"}], "}"}], ",", 
         RowBox[{"{", 
          RowBox[{"4", ",", "3", ",", "4"}], "}"}]}], "}"}], ",", 
       RowBox[{"{", 
        RowBox[{
         RowBox[{"{", 
          RowBox[{"2", ",", "2", ",", "3"}], "}"}], ",", 
         RowBox[{"{", 
          RowBox[{"3", ",", "3", ",", "2"}], "}"}], ",", 
         RowBox[{"{", 
          RowBox[{"4", ",", "2", ",", "3"}], "}"}], ",", 
         RowBox[{"{", 
          RowBox[{"4", ",", "2", ",", "4"}], "}"}], ",", 
         RowBox[{"{", 
          RowBox[{"4", ",", "3", ",", "2"}], "}"}], ",", 
         RowBox[{"{", 
          RowBox[{"4", ",", "3", ",", "4"}], "}"}]}], "}"}], ",", 
       RowBox[{"{", 
        RowBox[{
         RowBox[{"{", 
          RowBox[{"2", ",", "2", ",", "3"}], "}"}], ",", 
         RowBox[{"{", 
          RowBox[{"3", ",", "4", ",", "4"}], "}"}], ",", 
         RowBox[{"{", 
          RowBox[{"4", ",", "2", ",", "3"}], "}"}], ",", 
         RowBox[{"{", 
          RowBox[{"4", ",", "2", ",", "4"}], "}"}], ",", 
         RowBox[{"{", 
          RowBox[{"4", ",", "3", ",", "2"}], "}"}], ",", 
         RowBox[{"{", 
          RowBox[{"4", ",", "3", ",", "3"}], "}"}]}], "}"}], ",", 
       RowBox[{"{", 
        RowBox[{
         RowBox[{"{", 
          RowBox[{"2", ",", "2", ",", "3"}], "}"}], ",", 
         RowBox[{"{", 
          RowBox[{"4", ",", "2", ",", "3"}], "}"}], ",", 
         RowBox[{"{", 
          RowBox[{"4", ",", "2", ",", "4"}], "}"}], ",", 
         RowBox[{"{", 
          RowBox[{"4", ",", "3", ",", "2"}], "}"}], ",", 
         RowBox[{"{", 
          RowBox[{"4", ",", "3", ",", "3"}], "}"}], ",", 
         RowBox[{"{", 
          RowBox[{"4", ",", "3", ",", "4"}], "}"}]}], "}"}], ",", 
       RowBox[{"{", 
        RowBox[{
         RowBox[{"{", 
          RowBox[{"2", ",", "3", ",", "2"}], "}"}], ",", 
         RowBox[{"{", 
          RowBox[{"2", ",", "3", ",", "3"}], "}"}], ",", 
         RowBox[{"{", 
          RowBox[{"2", ",", "3", ",", "4"}], "}"}], ",", 
         RowBox[{"{", 
          RowBox[{"2", ",", "4", ",", "2"}], "}"}], ",", 
         RowBox[{"{", 
          RowBox[{"2", ",", "4", ",", "3"}], "}"}], ",", 
         RowBox[{"{", 
          RowBox[{"2", ",", "4", ",", "4"}], "}"}]}], "}"}], ",", 
       RowBox[{"{", 
        RowBox[{
         RowBox[{"{", 
          RowBox[{"2", ",", "3", ",", "2"}], "}"}], ",", 
         RowBox[{"{", 
          RowBox[{"2", ",", "3", ",", "3"}], "}"}], ",", 
         RowBox[{"{", 
          RowBox[{"2", ",", "3", ",", "4"}], "}"}], ",", 
         RowBox[{"{", 
          RowBox[{"2", ",", "4", ",", "2"}], "}"}], ",", 
         RowBox[{"{", 
          RowBox[{"2", ",", "4", ",", "4"}], "}"}], ",", 
         RowBox[{"{", 
          RowBox[{"4", ",", "3", ",", "2"}], "}"}]}], "}"}], ",", 
       RowBox[{"{", 
        RowBox[{
         RowBox[{"{", 
          RowBox[{"2", ",", "3", ",", "2"}], "}"}], ",", 
         RowBox[{"{", 
          RowBox[{"2", ",", "3", ",", "3"}], "}"}], ",", 
         RowBox[{"{", 
          RowBox[{"2", ",", "3", ",", "4"}], "}"}], ",", 
         RowBox[{"{", 
          RowBox[{"2", ",", "4", ",", "2"}], "}"}], ",", 
         RowBox[{"{", 
          RowBox[{"2", ",", "4", ",", "4"}], "}"}], ",", 
         RowBox[{"{", 
          RowBox[{"4", ",", "3", ",", "3"}], "}"}]}], "}"}], ",", 
       RowBox[{"{", 
        RowBox[{
         RowBox[{"{", 
          RowBox[{"2", ",", "3", ",", "2"}], "}"}], ",", 
         RowBox[{"{", 
          RowBox[{"2", ",", "3", ",", "3"}], "}"}], ",", 
         RowBox[{"{", 
          RowBox[{"2", ",", "3", ",", "4"}], "}"}], ",", 
         RowBox[{"{", 
          RowBox[{"2", ",", "4", ",", "2"}], "}"}], ",", 
         RowBox[{"{", 
          RowBox[{"2", ",", "4", ",", "4"}], "}"}], ",", 
         RowBox[{"{", 
          RowBox[{"4", ",", "3", ",", "4"}], "}"}]}], "}"}], ",", 
       RowBox[{"{", 
        RowBox[{
         RowBox[{"{", 
          RowBox[{"2", ",", "3", ",", "2"}], "}"}], ",", 
         RowBox[{"{", 
          RowBox[{"2", ",", "3", ",", "3"}], "}"}], ",", 
         RowBox[{"{", 
          RowBox[{"2", ",", "3", ",", "4"}], "}"}], ",", 
         RowBox[{"{", 
          RowBox[{"2", ",", "4", ",", "2"}], "}"}], ",", 
         RowBox[{"{", 
          RowBox[{"4", ",", "3", ",", "2"}], "}"}], ",", 
         RowBox[{"{", 
          RowBox[{"4", ",", "3", ",", "3"}], "}"}]}], "}"}], ",", 
       RowBox[{"{", 
        RowBox[{
         RowBox[{"{", 
          RowBox[{"2", ",", "3", ",", "2"}], "}"}], ",", 
         RowBox[{"{", 
          RowBox[{"2", ",", "3", ",", "3"}], "}"}], ",", 
         RowBox[{"{", 
          RowBox[{"2", ",", "3", ",", "4"}], "}"}], ",", 
         RowBox[{"{", 
          RowBox[{"2", ",", "4", ",", "2"}], "}"}], ",", 
         RowBox[{"{", 
          RowBox[{"4", ",", "3", ",", "2"}], "}"}], ",", 
         RowBox[{"{", 
          RowBox[{"4", ",", "3", ",", "4"}], "}"}]}], "}"}], ",", 
       RowBox[{"{", 
        RowBox[{
         RowBox[{"{", 
          RowBox[{"2", ",", "3", ",", "2"}], "}"}], ",", 
         RowBox[{"{", 
          RowBox[{"2", ",", "3", ",", "3"}], "}"}], ",", 
         RowBox[{"{", 
          RowBox[{"2", ",", "3", ",", "4"}], "}"}], ",", 
         RowBox[{"{", 
          RowBox[{"2", ",", "4", ",", "2"}], "}"}], ",", 
         RowBox[{"{", 
          RowBox[{"4", ",", "3", ",", "3"}], "}"}], ",", 
         RowBox[{"{", 
          RowBox[{"4", ",", "3", ",", "4"}], "}"}]}], "}"}], ",", 
       RowBox[{"{", 
        RowBox[{
         RowBox[{"{", 
          RowBox[{"2", ",", "3", ",", "2"}], "}"}], ",", 
         RowBox[{"{", 
          RowBox[{"2", ",", "3", ",", "3"}], "}"}], ",", 
         RowBox[{"{", 
          RowBox[{"2", ",", "3", ",", "4"}], "}"}], ",", 
         RowBox[{"{", 
          RowBox[{"2", ",", "4", ",", "3"}], "}"}], ",", 
         RowBox[{"{", 
          RowBox[{"2", ",", "4", ",", "4"}], "}"}], ",", 
         RowBox[{"{", 
          RowBox[{"4", ",", "2", ",", "2"}], "}"}]}], "}"}], ",", 
       RowBox[{"{", 
        RowBox[{
         RowBox[{"{", 
          RowBox[{"2", ",", "3", ",", "2"}], "}"}], ",", 
         RowBox[{"{", 
          RowBox[{"2", ",", "3", ",", "3"}], "}"}], ",", 
         RowBox[{"{", 
          RowBox[{"2", ",", "3", ",", "4"}], "}"}], ",", 
         RowBox[{"{", 
          RowBox[{"2", ",", "4", ",", "4"}], "}"}], ",", 
         RowBox[{"{", 
          RowBox[{"4", ",", "2", ",", "2"}], "}"}], ",", 
         RowBox[{"{", 
          RowBox[{"4", ",", "3", ",", "2"}], "}"}]}], "}"}], ",", 
       RowBox[{"{", 
        RowBox[{
         RowBox[{"{", 
          RowBox[{"2", ",", "3", ",", "2"}], "}"}], ",", 
         RowBox[{"{", 
          RowBox[{"2", ",", "3", ",", "3"}], "}"}], ",", 
         RowBox[{"{", 
          RowBox[{"2", ",", "3", ",", "4"}], "}"}], ",", 
         RowBox[{"{", 
          RowBox[{"2", ",", "4", ",", "4"}], "}"}], ",", 
         RowBox[{"{", 
          RowBox[{"4", ",", "2", ",", "2"}], "}"}], ",", 
         RowBox[{"{", 
          RowBox[{"4", ",", "3", ",", "3"}], "}"}]}], "}"}], ",", 
       RowBox[{"{", 
        RowBox[{
         RowBox[{"{", 
          RowBox[{"2", ",", "3", ",", "2"}], "}"}], ",", 
         RowBox[{"{", 
          RowBox[{"2", ",", "3", ",", "3"}], "}"}], ",", 
         RowBox[{"{", 
          RowBox[{"2", ",", "3", ",", "4"}], "}"}], ",", 
         RowBox[{"{", 
          RowBox[{"2", ",", "4", ",", "4"}], "}"}], ",", 
         RowBox[{"{", 
          RowBox[{"4", ",", "2", ",", "2"}], "}"}], ",", 
         RowBox[{"{", 
          RowBox[{"4", ",", "3", ",", "4"}], "}"}]}], "}"}], ",", 
       RowBox[{"{", 
        RowBox[{
         RowBox[{"{", 
          RowBox[{"2", ",", "3", ",", "2"}], "}"}], ",", 
         RowBox[{"{", 
          RowBox[{"2", ",", "3", ",", "3"}], "}"}], ",", 
         RowBox[{"{", 
          RowBox[{"2", ",", "3", ",", "4"}], "}"}], ",", 
         RowBox[{"{", 
          RowBox[{"2", ",", "4", ",", "4"}], "}"}], ",", 
         RowBox[{"{", 
          RowBox[{"4", ",", "3", ",", "2"}], "}"}], ",", 
         RowBox[{"{", 
          RowBox[{"4", ",", "3", ",", "3"}], "}"}]}], "}"}], ",", 
       RowBox[{"{", 
        RowBox[{
         RowBox[{"{", 
          RowBox[{"2", ",", "3", ",", "2"}], "}"}], ",", 
         RowBox[{"{", 
          RowBox[{"2", ",", "3", ",", "3"}], "}"}], ",", 
         RowBox[{"{", 
          RowBox[{"2", ",", "3", ",", "4"}], "}"}], ",", 
         RowBox[{"{", 
          RowBox[{"2", ",", "4", ",", "4"}], "}"}], ",", 
         RowBox[{"{", 
          RowBox[{"4", ",", "3", ",", "2"}], "}"}], ",", 
         RowBox[{"{", 
          RowBox[{"4", ",", "3", ",", "4"}], "}"}]}], "}"}], ",", 
       RowBox[{"{", 
        RowBox[{
         RowBox[{"{", 
          RowBox[{"2", ",", "3", ",", "2"}], "}"}], ",", 
         RowBox[{"{", 
          RowBox[{"2", ",", "3", ",", "3"}], "}"}], ",", 
         RowBox[{"{", 
          RowBox[{"2", ",", "3", ",", "4"}], "}"}], ",", 
         RowBox[{"{", 
          RowBox[{"2", ",", "4", ",", "4"}], "}"}], ",", 
         RowBox[{"{", 
          RowBox[{"4", ",", "3", ",", "3"}], "}"}], ",", 
         RowBox[{"{", 
          RowBox[{"4", ",", "3", ",", "4"}], "}"}]}], "}"}], ",", 
       RowBox[{"{", 
        RowBox[{
         RowBox[{"{", 
          RowBox[{"2", ",", "3", ",", "2"}], "}"}], ",", 
         RowBox[{"{", 
          RowBox[{"2", ",", "3", ",", "3"}], "}"}], ",", 
         RowBox[{"{", 
          RowBox[{"2", ",", "3", ",", "4"}], "}"}], ",", 
         RowBox[{"{", 
          RowBox[{"4", ",", "2", ",", "2"}], "}"}], ",", 
         RowBox[{"{", 
          RowBox[{"4", ",", "2", ",", "4"}], "}"}], ",", 
         RowBox[{"{", 
          RowBox[{"4", ",", "3", ",", "2"}], "}"}]}], "}"}], ",", 
       RowBox[{"{", 
        RowBox[{
         RowBox[{"{", 
          RowBox[{"2", ",", "3", ",", "2"}], "}"}], ",", 
         RowBox[{"{", 
          RowBox[{"2", ",", "3", ",", "3"}], "}"}], ",", 
         RowBox[{"{", 
          RowBox[{"2", ",", "3", ",", "4"}], "}"}], ",", 
         RowBox[{"{", 
          RowBox[{"4", ",", "2", ",", "2"}], "}"}], ",", 
         RowBox[{"{", 
          RowBox[{"4", ",", "2", ",", "4"}], "}"}], ",", 
         RowBox[{"{", 
          RowBox[{"4", ",", "3", ",", "3"}], "}"}]}], "}"}], ",", 
       RowBox[{"{", 
        RowBox[{
         RowBox[{"{", 
          RowBox[{"2", ",", "3", ",", "2"}], "}"}], ",", 
         RowBox[{"{", 
          RowBox[{"2", ",", "3", ",", "3"}], "}"}], ",", 
         RowBox[{"{", 
          RowBox[{"2", ",", "3", ",", "4"}], "}"}], ",", 
         RowBox[{"{", 
          RowBox[{"4", ",", "2", ",", "2"}], "}"}], ",", 
         RowBox[{"{", 
          RowBox[{"4", ",", "2", ",", "4"}], "}"}], ",", 
         RowBox[{"{", 
          RowBox[{"4", ",", "3", ",", "4"}], "}"}]}], "}"}], ",", 
       RowBox[{"{", 
        RowBox[{
         RowBox[{"{", 
          RowBox[{"2", ",", "3", ",", "2"}], "}"}], ",", 
         RowBox[{"{", 
          RowBox[{"2", ",", "3", ",", "3"}], "}"}], ",", 
         RowBox[{"{", 
          RowBox[{"2", ",", "3", ",", "4"}], "}"}], ",", 
         RowBox[{"{", 
          RowBox[{"4", ",", "2", ",", "2"}], "}"}], ",", 
         RowBox[{"{", 
          RowBox[{"4", ",", "3", ",", "2"}], "}"}], ",", 
         RowBox[{"{", 
          RowBox[{"4", ",", "3", ",", "3"}], "}"}]}], "}"}], ",", 
       RowBox[{"{", 
        RowBox[{
         RowBox[{"{", 
          RowBox[{"2", ",", "3", ",", "2"}], "}"}], ",", 
         RowBox[{"{", 
          RowBox[{"2", ",", "3", ",", "3"}], "}"}], ",", 
         RowBox[{"{", 
          RowBox[{"2", ",", "3", ",", "4"}], "}"}], ",", 
         RowBox[{"{", 
          RowBox[{"4", ",", "2", ",", "2"}], "}"}], ",", 
         RowBox[{"{", 
          RowBox[{"4", ",", "3", ",", "2"}], "}"}], ",", 
         RowBox[{"{", 
          RowBox[{"4", ",", "3", ",", "4"}], "}"}]}], "}"}], ",", 
       RowBox[{"{", 
        RowBox[{
         RowBox[{"{", 
          RowBox[{"2", ",", "3", ",", "2"}], "}"}], ",", 
         RowBox[{"{", 
          RowBox[{"2", ",", "3", ",", "3"}], "}"}], ",", 
         RowBox[{"{", 
          RowBox[{"2", ",", "3", ",", "4"}], "}"}], ",", 
         RowBox[{"{", 
          RowBox[{"4", ",", "2", ",", "2"}], "}"}], ",", 
         RowBox[{"{", 
          RowBox[{"4", ",", "3", ",", "3"}], "}"}], ",", 
         RowBox[{"{", 
          RowBox[{"4", ",", "3", ",", "4"}], "}"}]}], "}"}], ",", 
       RowBox[{"{", 
        RowBox[{
         RowBox[{"{", 
          RowBox[{"2", ",", "3", ",", "2"}], "}"}], ",", 
         RowBox[{"{", 
          RowBox[{"2", ",", "3", ",", "3"}], "}"}], ",", 
         RowBox[{"{", 
          RowBox[{"2", ",", "3", ",", "4"}], "}"}], ",", 
         RowBox[{"{", 
          RowBox[{"4", ",", "2", ",", "4"}], "}"}], ",", 
         RowBox[{"{", 
          RowBox[{"4", ",", "3", ",", "2"}], "}"}], ",", 
         RowBox[{"{", 
          RowBox[{"4", ",", "3", ",", "3"}], "}"}]}], "}"}], ",", 
       RowBox[{"{", 
        RowBox[{
         RowBox[{"{", 
          RowBox[{"2", ",", "3", ",", "2"}], "}"}], ",", 
         RowBox[{"{", 
          RowBox[{"2", ",", "3", ",", "3"}], "}"}], ",", 
         RowBox[{"{", 
          RowBox[{"2", ",", "3", ",", "4"}], "}"}], ",", 
         RowBox[{"{", 
          RowBox[{"4", ",", "2", ",", "4"}], "}"}], ",", 
         RowBox[{"{", 
          RowBox[{"4", ",", "3", ",", "2"}], "}"}], ",", 
         RowBox[{"{", 
          RowBox[{"4", ",", "3", ",", "4"}], "}"}]}], "}"}], ",", 
       RowBox[{"{", 
        RowBox[{
         RowBox[{"{", 
          RowBox[{"2", ",", "3", ",", "2"}], "}"}], ",", 
         RowBox[{"{", 
          RowBox[{"2", ",", "3", ",", "3"}], "}"}], ",", 
         RowBox[{"{", 
          RowBox[{"2", ",", "3", ",", "4"}], "}"}], ",", 
         RowBox[{"{", 
          RowBox[{"4", ",", "2", ",", "4"}], "}"}], ",", 
         RowBox[{"{", 
          RowBox[{"4", ",", "3", ",", "3"}], "}"}], ",", 
         RowBox[{"{", 
          RowBox[{"4", ",", "3", ",", "4"}], "}"}]}], "}"}], ",", 
       RowBox[{"{", 
        RowBox[{
         RowBox[{"{", 
          RowBox[{"2", ",", "3", ",", "2"}], "}"}], ",", 
         RowBox[{"{", 
          RowBox[{"2", ",", "3", ",", "3"}], "}"}], ",", 
         RowBox[{"{", 
          RowBox[{"2", ",", "3", ",", "4"}], "}"}], ",", 
         RowBox[{"{", 
          RowBox[{"4", ",", "3", ",", "2"}], "}"}], ",", 
         RowBox[{"{", 
          RowBox[{"4", ",", "3", ",", "3"}], "}"}], ",", 
         RowBox[{"{", 
          RowBox[{"4", ",", "3", ",", "4"}], "}"}]}], "}"}], ",", 
       RowBox[{"{", 
        RowBox[{
         RowBox[{"{", 
          RowBox[{"2", ",", "3", ",", "2"}], "}"}], ",", 
         RowBox[{"{", 
          RowBox[{"2", ",", "3", ",", "3"}], "}"}], ",", 
         RowBox[{"{", 
          RowBox[{"2", ",", "4", ",", "2"}], "}"}], ",", 
         RowBox[{"{", 
          RowBox[{"2", ",", "4", ",", "3"}], "}"}], ",", 
         RowBox[{"{", 
          RowBox[{"3", ",", "4", ",", "2"}], "}"}], ",", 
         RowBox[{"{", 
          RowBox[{"3", ",", "4", ",", "3"}], "}"}]}], "}"}], ",", 
       RowBox[{"{", 
        RowBox[{
         RowBox[{"{", 
          RowBox[{"2", ",", "3", ",", "2"}], "}"}], ",", 
         RowBox[{"{", 
          RowBox[{"2", ",", "3", ",", "3"}], "}"}], ",", 
         RowBox[{"{", 
          RowBox[{"2", ",", "4", ",", "2"}], "}"}], ",", 
         RowBox[{"{", 
          RowBox[{"2", ",", "4", ",", "3"}], "}"}], ",", 
         RowBox[{"{", 
          RowBox[{"3", ",", "4", ",", "2"}], "}"}], ",", 
         RowBox[{"{", 
          RowBox[{"3", ",", "4", ",", "4"}], "}"}]}], "}"}], ",", 
       RowBox[{"{", 
        RowBox[{
         RowBox[{"{", 
          RowBox[{"2", ",", "3", ",", "2"}], "}"}], ",", 
         RowBox[{"{", 
          RowBox[{"2", ",", "3", ",", "3"}], "}"}], ",", 
         RowBox[{"{", 
          RowBox[{"2", ",", "4", ",", "2"}], "}"}], ",", 
         RowBox[{"{", 
          RowBox[{"2", ",", "4", ",", "3"}], "}"}], ",", 
         RowBox[{"{", 
          RowBox[{"3", ",", "4", ",", "3"}], "}"}], ",", 
         RowBox[{"{", 
          RowBox[{"3", ",", "4", ",", "4"}], "}"}]}], "}"}], ",", 
       RowBox[{"{", 
        RowBox[{
         RowBox[{"{", 
          RowBox[{"2", ",", "3", ",", "2"}], "}"}], ",", 
         RowBox[{"{", 
          RowBox[{"2", ",", "3", ",", "3"}], "}"}], ",", 
         RowBox[{"{", 
          RowBox[{"2", ",", "4", ",", "2"}], "}"}], ",", 
         RowBox[{"{", 
          RowBox[{"2", ",", "4", ",", "4"}], "}"}], ",", 
         RowBox[{"{", 
          RowBox[{"3", ",", "4", ",", "2"}], "}"}], ",", 
         RowBox[{"{", 
          RowBox[{"3", ",", "4", ",", "3"}], "}"}]}], "}"}], ",", 
       RowBox[{"{", 
        RowBox[{
         RowBox[{"{", 
          RowBox[{"2", ",", "3", ",", "2"}], "}"}], ",", 
         RowBox[{"{", 
          RowBox[{"2", ",", "3", ",", "3"}], "}"}], ",", 
         RowBox[{"{", 
          RowBox[{"2", ",", "4", ",", "2"}], "}"}], ",", 
         RowBox[{"{", 
          RowBox[{"2", ",", "4", ",", "4"}], "}"}], ",", 
         RowBox[{"{", 
          RowBox[{"3", ",", "4", ",", "2"}], "}"}], ",", 
         RowBox[{"{", 
          RowBox[{"3", ",", "4", ",", "4"}], "}"}]}], "}"}], ",", 
       RowBox[{"{", 
        RowBox[{
         RowBox[{"{", 
          RowBox[{"2", ",", "3", ",", "2"}], "}"}], ",", 
         RowBox[{"{", 
          RowBox[{"2", ",", "3", ",", "3"}], "}"}], ",", 
         RowBox[{"{", 
          RowBox[{"2", ",", "4", ",", "2"}], "}"}], ",", 
         RowBox[{"{", 
          RowBox[{"2", ",", "4", ",", "4"}], "}"}], ",", 
         RowBox[{"{", 
          RowBox[{"3", ",", "4", ",", "2"}], "}"}], ",", 
         RowBox[{"{", 
          RowBox[{"4", ",", "3", ",", "2"}], "}"}]}], "}"}], ",", 
       RowBox[{"{", 
        RowBox[{
         RowBox[{"{", 
          RowBox[{"2", ",", "3", ",", "2"}], "}"}], ",", 
         RowBox[{"{", 
          RowBox[{"2", ",", "3", ",", "3"}], "}"}], ",", 
         RowBox[{"{", 
          RowBox[{"2", ",", "4", ",", "2"}], "}"}], ",", 
         RowBox[{"{", 
          RowBox[{"2", ",", "4", ",", "4"}], "}"}], ",", 
         RowBox[{"{", 
          RowBox[{"3", ",", "4", ",", "2"}], "}"}], ",", 
         RowBox[{"{", 
          RowBox[{"4", ",", "3", ",", "3"}], "}"}]}], "}"}], ",", 
       RowBox[{"{", 
        RowBox[{
         RowBox[{"{", 
          RowBox[{"2", ",", "3", ",", "2"}], "}"}], ",", 
         RowBox[{"{", 
          RowBox[{"2", ",", "3", ",", "3"}], "}"}], ",", 
         RowBox[{"{", 
          RowBox[{"2", ",", "4", ",", "2"}], "}"}], ",", 
         RowBox[{"{", 
          RowBox[{"2", ",", "4", ",", "4"}], "}"}], ",", 
         RowBox[{"{", 
          RowBox[{"3", ",", "4", ",", "3"}], "}"}], ",", 
         RowBox[{"{", 
          RowBox[{"3", ",", "4", ",", "4"}], "}"}]}], "}"}], ",", 
       RowBox[{"{", 
        RowBox[{
         RowBox[{"{", 
          RowBox[{"2", ",", "3", ",", "2"}], "}"}], ",", 
         RowBox[{"{", 
          RowBox[{"2", ",", "3", ",", "3"}], "}"}], ",", 
         RowBox[{"{", 
          RowBox[{"2", ",", "4", ",", "2"}], "}"}], ",", 
         RowBox[{"{", 
          RowBox[{"2", ",", "4", ",", "4"}], "}"}], ",", 
         RowBox[{"{", 
          RowBox[{"3", ",", "4", ",", "4"}], "}"}], ",", 
         RowBox[{"{", 
          RowBox[{"4", ",", "3", ",", "3"}], "}"}]}], "}"}], ",", 
       RowBox[{"{", 
        RowBox[{
         RowBox[{"{", 
          RowBox[{"2", ",", "3", ",", "2"}], "}"}], ",", 
         RowBox[{"{", 
          RowBox[{"2", ",", "3", ",", "3"}], "}"}], ",", 
         RowBox[{"{", 
          RowBox[{"2", ",", "4", ",", "2"}], "}"}], ",", 
         RowBox[{"{", 
          RowBox[{"3", ",", "4", ",", "2"}], "}"}], ",", 
         RowBox[{"{", 
          RowBox[{"3", ",", "4", ",", "4"}], "}"}], ",", 
         RowBox[{"{", 
          RowBox[{"4", ",", "3", ",", "2"}], "}"}]}], "}"}], ",", 
       RowBox[{"{", 
        RowBox[{
         RowBox[{"{", 
          RowBox[{"2", ",", "3", ",", "2"}], "}"}], ",", 
         RowBox[{"{", 
          RowBox[{"2", ",", "3", ",", "3"}], "}"}], ",", 
         RowBox[{"{", 
          RowBox[{"2", ",", "4", ",", "2"}], "}"}], ",", 
         RowBox[{"{", 
          RowBox[{"3", ",", "4", ",", "2"}], "}"}], ",", 
         RowBox[{"{", 
          RowBox[{"3", ",", "4", ",", "4"}], "}"}], ",", 
         RowBox[{"{", 
          RowBox[{"4", ",", "3", ",", "3"}], "}"}]}], "}"}], ",", 
       RowBox[{"{", 
        RowBox[{
         RowBox[{"{", 
          RowBox[{"2", ",", "3", ",", "2"}], "}"}], ",", 
         RowBox[{"{", 
          RowBox[{"2", ",", "3", ",", "3"}], "}"}], ",", 
         RowBox[{"{", 
          RowBox[{"2", ",", "4", ",", "2"}], "}"}], ",", 
         RowBox[{"{", 
          RowBox[{"3", ",", "4", ",", "2"}], "}"}], ",", 
         RowBox[{"{", 
          RowBox[{"4", ",", "3", ",", "2"}], "}"}], ",", 
         RowBox[{"{", 
          RowBox[{"4", ",", "3", ",", "3"}], "}"}]}], "}"}], ",", 
       RowBox[{"{", 
        RowBox[{
         RowBox[{"{", 
          RowBox[{"2", ",", "3", ",", "2"}], "}"}], ",", 
         RowBox[{"{", 
          RowBox[{"2", ",", "3", ",", "3"}], "}"}], ",", 
         RowBox[{"{", 
          RowBox[{"2", ",", "4", ",", "2"}], "}"}], ",", 
         RowBox[{"{", 
          RowBox[{"3", ",", "4", ",", "4"}], "}"}], ",", 
         RowBox[{"{", 
          RowBox[{"4", ",", "3", ",", "2"}], "}"}], ",", 
         RowBox[{"{", 
          RowBox[{"4", ",", "3", ",", "3"}], "}"}]}], "}"}], ",", 
       RowBox[{"{", 
        RowBox[{
         RowBox[{"{", 
          RowBox[{"2", ",", "3", ",", "2"}], "}"}], ",", 
         RowBox[{"{", 
          RowBox[{"2", ",", "3", ",", "3"}], "}"}], ",", 
         RowBox[{"{", 
          RowBox[{"2", ",", "4", ",", "3"}], "}"}], ",", 
         RowBox[{"{", 
          RowBox[{"2", ",", "4", ",", "4"}], "}"}], ",", 
         RowBox[{"{", 
          RowBox[{"3", ",", "4", ",", "2"}], "}"}], ",", 
         RowBox[{"{", 
          RowBox[{"3", ",", "4", ",", "3"}], "}"}]}], "}"}], ",", 
       RowBox[{"{", 
        RowBox[{
         RowBox[{"{", 
          RowBox[{"2", ",", "3", ",", "2"}], "}"}], ",", 
         RowBox[{"{", 
          RowBox[{"2", ",", "3", ",", "3"}], "}"}], ",", 
         RowBox[{"{", 
          RowBox[{"2", ",", "4", ",", "3"}], "}"}], ",", 
         RowBox[{"{", 
          RowBox[{"2", ",", "4", ",", "4"}], "}"}], ",", 
         RowBox[{"{", 
          RowBox[{"3", ",", "4", ",", "2"}], "}"}], ",", 
         RowBox[{"{", 
          RowBox[{"3", ",", "4", ",", "4"}], "}"}]}], "}"}], ",", 
       RowBox[{"{", 
        RowBox[{
         RowBox[{"{", 
          RowBox[{"2", ",", "3", ",", "2"}], "}"}], ",", 
         RowBox[{"{", 
          RowBox[{"2", ",", "3", ",", "3"}], "}"}], ",", 
         RowBox[{"{", 
          RowBox[{"2", ",", "4", ",", "3"}], "}"}], ",", 
         RowBox[{"{", 
          RowBox[{"2", ",", "4", ",", "4"}], "}"}], ",", 
         RowBox[{"{", 
          RowBox[{"3", ",", "4", ",", "3"}], "}"}], ",", 
         RowBox[{"{", 
          RowBox[{"3", ",", "4", ",", "4"}], "}"}]}], "}"}], ",", 
       RowBox[{"{", 
        RowBox[{
         RowBox[{"{", 
          RowBox[{"2", ",", "3", ",", "2"}], "}"}], ",", 
         RowBox[{"{", 
          RowBox[{"2", ",", "3", ",", "3"}], "}"}], ",", 
         RowBox[{"{", 
          RowBox[{"2", ",", "4", ",", "3"}], "}"}], ",", 
         RowBox[{"{", 
          RowBox[{"2", ",", "4", ",", "4"}], "}"}], ",", 
         RowBox[{"{", 
          RowBox[{"3", ",", "4", ",", "3"}], "}"}], ",", 
         RowBox[{"{", 
          RowBox[{"4", ",", "2", ",", "2"}], "}"}]}], "}"}], ",", 
       RowBox[{"{", 
        RowBox[{
         RowBox[{"{", 
          RowBox[{"2", ",", "3", ",", "2"}], "}"}], ",", 
         RowBox[{"{", 
          RowBox[{"2", ",", "3", ",", "3"}], "}"}], ",", 
         RowBox[{"{", 
          RowBox[{"2", ",", "4", ",", "3"}], "}"}], ",", 
         RowBox[{"{", 
          RowBox[{"2", ",", "4", ",", "4"}], "}"}], ",", 
         RowBox[{"{", 
          RowBox[{"3", ",", "4", ",", "4"}], "}"}], ",", 
         RowBox[{"{", 
          RowBox[{"4", ",", "2", ",", "2"}], "}"}]}], "}"}], ",", 
       RowBox[{"{", 
        RowBox[{
         RowBox[{"{", 
          RowBox[{"2", ",", "3", ",", "2"}], "}"}], ",", 
         RowBox[{"{", 
          RowBox[{"2", ",", "3", ",", "3"}], "}"}], ",", 
         RowBox[{"{", 
          RowBox[{"2", ",", "4", ",", "3"}], "}"}], ",", 
         RowBox[{"{", 
          RowBox[{"3", ",", "4", ",", "3"}], "}"}], ",", 
         RowBox[{"{", 
          RowBox[{"3", ",", "4", ",", "4"}], "}"}], ",", 
         RowBox[{"{", 
          RowBox[{"4", ",", "2", ",", "2"}], "}"}]}], "}"}], ",", 
       RowBox[{"{", 
        RowBox[{
         RowBox[{"{", 
          RowBox[{"2", ",", "3", ",", "2"}], "}"}], ",", 
         RowBox[{"{", 
          RowBox[{"2", ",", "3", ",", "3"}], "}"}], ",", 
         RowBox[{"{", 
          RowBox[{"2", ",", "4", ",", "4"}], "}"}], ",", 
         RowBox[{"{", 
          RowBox[{"3", ",", "4", ",", "2"}], "}"}], ",", 
         RowBox[{"{", 
          RowBox[{"3", ",", "4", ",", "4"}], "}"}], ",", 
         RowBox[{"{", 
          RowBox[{"4", ",", "3", ",", "2"}], "}"}]}], "}"}], ",", 
       RowBox[{"{", 
        RowBox[{
         RowBox[{"{", 
          RowBox[{"2", ",", "3", ",", "2"}], "}"}], ",", 
         RowBox[{"{", 
          RowBox[{"2", ",", "3", ",", "3"}], "}"}], ",", 
         RowBox[{"{", 
          RowBox[{"2", ",", "4", ",", "4"}], "}"}], ",", 
         RowBox[{"{", 
          RowBox[{"3", ",", "4", ",", "2"}], "}"}], ",", 
         RowBox[{"{", 
          RowBox[{"3", ",", "4", ",", "4"}], "}"}], ",", 
         RowBox[{"{", 
          RowBox[{"4", ",", "3", ",", "3"}], "}"}]}], "}"}], ",", 
       RowBox[{"{", 
        RowBox[{
         RowBox[{"{", 
          RowBox[{"2", ",", "3", ",", "2"}], "}"}], ",", 
         RowBox[{"{", 
          RowBox[{"2", ",", "3", ",", "3"}], "}"}], ",", 
         RowBox[{"{", 
          RowBox[{"2", ",", "4", ",", "4"}], "}"}], ",", 
         RowBox[{"{", 
          RowBox[{"3", ",", "4", ",", "2"}], "}"}], ",", 
         RowBox[{"{", 
          RowBox[{"4", ",", "3", ",", "2"}], "}"}], ",", 
         RowBox[{"{", 
          RowBox[{"4", ",", "3", ",", "3"}], "}"}]}], "}"}], ",", 
       RowBox[{"{", 
        RowBox[{
         RowBox[{"{", 
          RowBox[{"2", ",", "3", ",", "2"}], "}"}], ",", 
         RowBox[{"{", 
          RowBox[{"2", ",", "3", ",", "3"}], "}"}], ",", 
         RowBox[{"{", 
          RowBox[{"2", ",", "4", ",", "4"}], "}"}], ",", 
         RowBox[{"{", 
          RowBox[{"3", ",", "4", ",", "3"}], "}"}], ",", 
         RowBox[{"{", 
          RowBox[{"3", ",", "4", ",", "4"}], "}"}], ",", 
         RowBox[{"{", 
          RowBox[{"4", ",", "2", ",", "2"}], "}"}]}], "}"}], ",", 
       RowBox[{"{", 
        RowBox[{
         RowBox[{"{", 
          RowBox[{"2", ",", "3", ",", "2"}], "}"}], ",", 
         RowBox[{"{", 
          RowBox[{"2", ",", "3", ",", "3"}], "}"}], ",", 
         RowBox[{"{", 
          RowBox[{"2", ",", "4", ",", "4"}], "}"}], ",", 
         RowBox[{"{", 
          RowBox[{"3", ",", "4", ",", "4"}], "}"}], ",", 
         RowBox[{"{", 
          RowBox[{"4", ",", "2", ",", "2"}], "}"}], ",", 
         RowBox[{"{", 
          RowBox[{"4", ",", "3", ",", "2"}], "}"}]}], "}"}], ",", 
       RowBox[{"{", 
        RowBox[{
         RowBox[{"{", 
          RowBox[{"2", ",", "3", ",", "2"}], "}"}], ",", 
         RowBox[{"{", 
          RowBox[{"2", ",", "3", ",", "3"}], "}"}], ",", 
         RowBox[{"{", 
          RowBox[{"2", ",", "4", ",", "4"}], "}"}], ",", 
         RowBox[{"{", 
          RowBox[{"3", ",", "4", ",", "4"}], "}"}], ",", 
         RowBox[{"{", 
          RowBox[{"4", ",", "2", ",", "2"}], "}"}], ",", 
         RowBox[{"{", 
          RowBox[{"4", ",", "3", ",", "3"}], "}"}]}], "}"}], ",", 
       RowBox[{"{", 
        RowBox[{
         RowBox[{"{", 
          RowBox[{"2", ",", "3", ",", "2"}], "}"}], ",", 
         RowBox[{"{", 
          RowBox[{"2", ",", "3", ",", "3"}], "}"}], ",", 
         RowBox[{"{", 
          RowBox[{"2", ",", "4", ",", "4"}], "}"}], ",", 
         RowBox[{"{", 
          RowBox[{"3", ",", "4", ",", "4"}], "}"}], ",", 
         RowBox[{"{", 
          RowBox[{"4", ",", "3", ",", "2"}], "}"}], ",", 
         RowBox[{"{", 
          RowBox[{"4", ",", "3", ",", "3"}], "}"}]}], "}"}], ",", 
       RowBox[{"{", 
        RowBox[{
         RowBox[{"{", 
          RowBox[{"2", ",", "3", ",", "2"}], "}"}], ",", 
         RowBox[{"{", 
          RowBox[{"2", ",", "3", ",", "3"}], "}"}], ",", 
         RowBox[{"{", 
          RowBox[{"2", ",", "4", ",", "4"}], "}"}], ",", 
         RowBox[{"{", 
          RowBox[{"4", ",", "2", ",", "2"}], "}"}], ",", 
         RowBox[{"{", 
          RowBox[{"4", ",", "3", ",", "2"}], "}"}], ",", 
         RowBox[{"{", 
          RowBox[{"4", ",", "3", ",", "3"}], "}"}]}], "}"}], ",", 
       RowBox[{"{", 
        RowBox[{
         RowBox[{"{", 
          RowBox[{"2", ",", "3", ",", "2"}], "}"}], ",", 
         RowBox[{"{", 
          RowBox[{"2", ",", "3", ",", "3"}], "}"}], ",", 
         RowBox[{"{", 
          RowBox[{"2", ",", "4", ",", "4"}], "}"}], ",", 
         RowBox[{"{", 
          RowBox[{"4", ",", "2", ",", "2"}], "}"}], ",", 
         RowBox[{"{", 
          RowBox[{"4", ",", "3", ",", "2"}], "}"}], ",", 
         RowBox[{"{", 
          RowBox[{"4", ",", "3", ",", "4"}], "}"}]}], "}"}], ",", 
       RowBox[{"{", 
        RowBox[{
         RowBox[{"{", 
          RowBox[{"2", ",", "3", ",", "2"}], "}"}], ",", 
         RowBox[{"{", 
          RowBox[{"2", ",", "3", ",", "3"}], "}"}], ",", 
         RowBox[{"{", 
          RowBox[{"2", ",", "4", ",", "4"}], "}"}], ",", 
         RowBox[{"{", 
          RowBox[{"4", ",", "2", ",", "2"}], "}"}], ",", 
         RowBox[{"{", 
          RowBox[{"4", ",", "3", ",", "3"}], "}"}], ",", 
         RowBox[{"{", 
          RowBox[{"4", ",", "3", ",", "4"}], "}"}]}], "}"}], ",", 
       RowBox[{"{", 
        RowBox[{
         RowBox[{"{", 
          RowBox[{"2", ",", "3", ",", "2"}], "}"}], ",", 
         RowBox[{"{", 
          RowBox[{"2", ",", "3", ",", "3"}], "}"}], ",", 
         RowBox[{"{", 
          RowBox[{"3", ",", "4", ",", "2"}], "}"}], ",", 
         RowBox[{"{", 
          RowBox[{"3", ",", "4", ",", "4"}], "}"}], ",", 
         RowBox[{"{", 
          RowBox[{"4", ",", "3", ",", "2"}], "}"}], ",", 
         RowBox[{"{", 
          RowBox[{"4", ",", "3", ",", "3"}], "}"}]}], "}"}], ",", 
       RowBox[{"{", 
        RowBox[{
         RowBox[{"{", 
          RowBox[{"2", ",", "3", ",", "2"}], "}"}], ",", 
         RowBox[{"{", 
          RowBox[{"2", ",", "3", ",", "3"}], "}"}], ",", 
         RowBox[{"{", 
          RowBox[{"3", ",", "4", ",", "3"}], "}"}], ",", 
         RowBox[{"{", 
          RowBox[{"3", ",", "4", ",", "4"}], "}"}], ",", 
         RowBox[{"{", 
          RowBox[{"4", ",", "2", ",", "2"}], "}"}], ",", 
         RowBox[{"{", 
          RowBox[{"4", ",", "2", ",", "4"}], "}"}]}], "}"}], ",", 
       RowBox[{"{", 
        RowBox[{
         RowBox[{"{", 
          RowBox[{"2", ",", "3", ",", "2"}], "}"}], ",", 
         RowBox[{"{", 
          RowBox[{"2", ",", "3", ",", "3"}], "}"}], ",", 
         RowBox[{"{", 
          RowBox[{"3", ",", "4", ",", "4"}], "}"}], ",", 
         RowBox[{"{", 
          RowBox[{"4", ",", "2", ",", "2"}], "}"}], ",", 
         RowBox[{"{", 
          RowBox[{"4", ",", "3", ",", "2"}], "}"}], ",", 
         RowBox[{"{", 
          RowBox[{"4", ",", "3", ",", "3"}], "}"}]}], "}"}], ",", 
       RowBox[{"{", 
        RowBox[{
         RowBox[{"{", 
          RowBox[{"2", ",", "3", ",", "2"}], "}"}], ",", 
         RowBox[{"{", 
          RowBox[{"2", ",", "3", ",", "3"}], "}"}], ",", 
         RowBox[{"{", 
          RowBox[{"3", ",", "4", ",", "4"}], "}"}], ",", 
         RowBox[{"{", 
          RowBox[{"4", ",", "2", ",", "4"}], "}"}], ",", 
         RowBox[{"{", 
          RowBox[{"4", ",", "3", ",", "2"}], "}"}], ",", 
         RowBox[{"{", 
          RowBox[{"4", ",", "3", ",", "3"}], "}"}]}], "}"}], ",", 
       RowBox[{"{", 
        RowBox[{
         RowBox[{"{", 
          RowBox[{"2", ",", "3", ",", "2"}], "}"}], ",", 
         RowBox[{"{", 
          RowBox[{"2", ",", "3", ",", "4"}], "}"}], ",", 
         RowBox[{"{", 
          RowBox[{"2", ",", "4", ",", "4"}], "}"}], ",", 
         RowBox[{"{", 
          RowBox[{"4", ",", "2", ",", "2"}], "}"}], ",", 
         RowBox[{"{", 
          RowBox[{"4", ",", "3", ",", "2"}], "}"}], ",", 
         RowBox[{"{", 
          RowBox[{"4", ",", "3", ",", "3"}], "}"}]}], "}"}], ",", 
       RowBox[{"{", 
        RowBox[{
         RowBox[{"{", 
          RowBox[{"2", ",", "3", ",", "2"}], "}"}], ",", 
         RowBox[{"{", 
          RowBox[{"2", ",", "3", ",", "4"}], "}"}], ",", 
         RowBox[{"{", 
          RowBox[{"2", ",", "4", ",", "4"}], "}"}], ",", 
         RowBox[{"{", 
          RowBox[{"4", ",", "2", ",", "2"}], "}"}], ",", 
         RowBox[{"{", 
          RowBox[{"4", ",", "3", ",", "2"}], "}"}], ",", 
         RowBox[{"{", 
          RowBox[{"4", ",", "3", ",", "4"}], "}"}]}], "}"}], ",", 
       RowBox[{"{", 
        RowBox[{
         RowBox[{"{", 
          RowBox[{"2", ",", "3", ",", "2"}], "}"}], ",", 
         RowBox[{"{", 
          RowBox[{"2", ",", "4", ",", "2"}], "}"}], ",", 
         RowBox[{"{", 
          RowBox[{"3", ",", "4", ",", "2"}], "}"}], ",", 
         RowBox[{"{", 
          RowBox[{"3", ",", "4", ",", "4"}], "}"}], ",", 
         RowBox[{"{", 
          RowBox[{"4", ",", "3", ",", "2"}], "}"}], ",", 
         RowBox[{"{", 
          RowBox[{"4", ",", "3", ",", "3"}], "}"}]}], "}"}], ",", 
       RowBox[{"{", 
        RowBox[{
         RowBox[{"{", 
          RowBox[{"2", ",", "3", ",", "2"}], "}"}], ",", 
         RowBox[{"{", 
          RowBox[{"2", ",", "4", ",", "4"}], "}"}], ",", 
         RowBox[{"{", 
          RowBox[{"3", ",", "4", ",", "2"}], "}"}], ",", 
         RowBox[{"{", 
          RowBox[{"3", ",", "4", ",", "4"}], "}"}], ",", 
         RowBox[{"{", 
          RowBox[{"4", ",", "3", ",", "2"}], "}"}], ",", 
         RowBox[{"{", 
          RowBox[{"4", ",", "3", ",", "3"}], "}"}]}], "}"}], ",", 
       RowBox[{"{", 
        RowBox[{
         RowBox[{"{", 
          RowBox[{"2", ",", "3", ",", "2"}], "}"}], ",", 
         RowBox[{"{", 
          RowBox[{"2", ",", "4", ",", "4"}], "}"}], ",", 
         RowBox[{"{", 
          RowBox[{"3", ",", "4", ",", "4"}], "}"}], ",", 
         RowBox[{"{", 
          RowBox[{"4", ",", "2", ",", "2"}], "}"}], ",", 
         RowBox[{"{", 
          RowBox[{"4", ",", "3", ",", "2"}], "}"}], ",", 
         RowBox[{"{", 
          RowBox[{"4", ",", "3", ",", "3"}], "}"}]}], "}"}], ",", 
       RowBox[{"{", 
        RowBox[{
         RowBox[{"{", 
          RowBox[{"2", ",", "3", ",", "3"}], "}"}], ",", 
         RowBox[{"{", 
          RowBox[{"2", ",", "3", ",", "4"}], "}"}], ",", 
         RowBox[{"{", 
          RowBox[{"2", ",", "4", ",", "3"}], "}"}], ",", 
         RowBox[{"{", 
          RowBox[{"2", ",", "4", ",", "4"}], "}"}], ",", 
         RowBox[{"{", 
          RowBox[{"3", ",", "2", ",", "2"}], "}"}], ",", 
         RowBox[{"{", 
          RowBox[{"4", ",", "2", ",", "2"}], "}"}]}], "}"}], ",", 
       RowBox[{"{", 
        RowBox[{
         RowBox[{"{", 
          RowBox[{"2", ",", "3", ",", "3"}], "}"}], ",", 
         RowBox[{"{", 
          RowBox[{"2", ",", "3", ",", "4"}], "}"}], ",", 
         RowBox[{"{", 
          RowBox[{"2", ",", "4", ",", "4"}], "}"}], ",", 
         RowBox[{"{", 
          RowBox[{"3", ",", "2", ",", "2"}], "}"}], ",", 
         RowBox[{"{", 
          RowBox[{"4", ",", "2", ",", "2"}], "}"}], ",", 
         RowBox[{"{", 
          RowBox[{"4", ",", "3", ",", "3"}], "}"}]}], "}"}], ",", 
       RowBox[{"{", 
        RowBox[{
         RowBox[{"{", 
          RowBox[{"2", ",", "3", ",", "3"}], "}"}], ",", 
         RowBox[{"{", 
          RowBox[{"2", ",", "3", ",", "4"}], "}"}], ",", 
         RowBox[{"{", 
          RowBox[{"2", ",", "4", ",", "4"}], "}"}], ",", 
         RowBox[{"{", 
          RowBox[{"4", ",", "2", ",", "2"}], "}"}], ",", 
         RowBox[{"{", 
          RowBox[{"4", ",", "3", ",", "2"}], "}"}], ",", 
         RowBox[{"{", 
          RowBox[{"4", ",", "3", ",", "3"}], "}"}]}], "}"}], ",", 
       RowBox[{"{", 
        RowBox[{
         RowBox[{"{", 
          RowBox[{"2", ",", "3", ",", "3"}], "}"}], ",", 
         RowBox[{"{", 
          RowBox[{"2", ",", "3", ",", "4"}], "}"}], ",", 
         RowBox[{"{", 
          RowBox[{"3", ",", "2", ",", "2"}], "}"}], ",", 
         RowBox[{"{", 
          RowBox[{"3", ",", "2", ",", "4"}], "}"}], ",", 
         RowBox[{"{", 
          RowBox[{"4", ",", "2", ",", "2"}], "}"}], ",", 
         RowBox[{"{", 
          RowBox[{"4", ",", "3", ",", "3"}], "}"}]}], "}"}], ",", 
       RowBox[{"{", 
        RowBox[{
         RowBox[{"{", 
          RowBox[{"2", ",", "3", ",", "3"}], "}"}], ",", 
         RowBox[{"{", 
          RowBox[{"2", ",", "4", ",", "4"}], "}"}], ",", 
         RowBox[{"{", 
          RowBox[{"3", ",", "2", ",", "2"}], "}"}], ",", 
         RowBox[{"{", 
          RowBox[{"3", ",", "4", ",", "4"}], "}"}], ",", 
         RowBox[{"{", 
          RowBox[{"4", ",", "2", ",", "2"}], "}"}], ",", 
         RowBox[{"{", 
          RowBox[{"4", ",", "3", ",", "3"}], "}"}]}], "}"}]}], "}"}], ",", 
     RowBox[{"{", 
      RowBox[{
       RowBox[{"{", 
        RowBox[{
         RowBox[{"{", 
          RowBox[{"2", ",", "2", ",", "3"}], "}"}], ",", 
         RowBox[{"{", 
          RowBox[{"2", ",", "2", ",", "4"}], "}"}], ",", 
         RowBox[{"{", 
          RowBox[{"3", ",", "2", ",", "3"}], "}"}], ",", 
         RowBox[{"{", 
          RowBox[{"3", ",", "2", ",", "4"}], "}"}], ",", 
         RowBox[{"{", 
          RowBox[{"3", ",", "3", ",", "4"}], "}"}], ",", 
         RowBox[{"{", 
          RowBox[{"4", ",", "2", ",", "3"}], "}"}], ",", 
         RowBox[{"{", 
          RowBox[{"4", ",", "2", ",", "4"}], "}"}]}], "}"}], ",", 
       RowBox[{"{", 
        RowBox[{
         RowBox[{"{", 
          RowBox[{"2", ",", "2", ",", "3"}], "}"}], ",", 
         RowBox[{"{", 
          RowBox[{"2", ",", "2", ",", "4"}], "}"}], ",", 
         RowBox[{"{", 
          RowBox[{"3", ",", "2", ",", "3"}], "}"}], ",", 
         RowBox[{"{", 
          RowBox[{"3", ",", "2", ",", "4"}], "}"}], ",", 
         RowBox[{"{", 
          RowBox[{"3", ",", "3", ",", "4"}], "}"}], ",", 
         RowBox[{"{", 
          RowBox[{"4", ",", "2", ",", "3"}], "}"}], ",", 
         RowBox[{"{", 
          RowBox[{"4", ",", "3", ",", "4"}], "}"}]}], "}"}], ",", 
       RowBox[{"{", 
        RowBox[{
         RowBox[{"{", 
          RowBox[{"2", ",", "2", ",", "3"}], "}"}], ",", 
         RowBox[{"{", 
          RowBox[{"2", ",", "2", ",", "4"}], "}"}], ",", 
         RowBox[{"{", 
          RowBox[{"3", ",", "2", ",", "3"}], "}"}], ",", 
         RowBox[{"{", 
          RowBox[{"3", ",", "2", ",", "4"}], "}"}], ",", 
         RowBox[{"{", 
          RowBox[{"3", ",", "3", ",", "4"}], "}"}], ",", 
         RowBox[{"{", 
          RowBox[{"4", ",", "2", ",", "3"}], "}"}], ",", 
         RowBox[{"{", 
          RowBox[{"4", ",", "4", ",", "3"}], "}"}]}], "}"}], ",", 
       RowBox[{"{", 
        RowBox[{
         RowBox[{"{", 
          RowBox[{"2", ",", "2", ",", "3"}], "}"}], ",", 
         RowBox[{"{", 
          RowBox[{"2", ",", "2", ",", "4"}], "}"}], ",", 
         RowBox[{"{", 
          RowBox[{"3", ",", "2", ",", "3"}], "}"}], ",", 
         RowBox[{"{", 
          RowBox[{"3", ",", "2", ",", "4"}], "}"}], ",", 
         RowBox[{"{", 
          RowBox[{"3", ",", "3", ",", "4"}], "}"}], ",", 
         RowBox[{"{", 
          RowBox[{"4", ",", "2", ",", "4"}], "}"}], ",", 
         RowBox[{"{", 
          RowBox[{"4", ",", "3", ",", "4"}], "}"}]}], "}"}], ",", 
       RowBox[{"{", 
        RowBox[{
         RowBox[{"{", 
          RowBox[{"2", ",", "2", ",", "3"}], "}"}], ",", 
         RowBox[{"{", 
          RowBox[{"2", ",", "2", ",", "4"}], "}"}], ",", 
         RowBox[{"{", 
          RowBox[{"3", ",", "2", ",", "3"}], "}"}], ",", 
         RowBox[{"{", 
          RowBox[{"3", ",", "2", ",", "4"}], "}"}], ",", 
         RowBox[{"{", 
          RowBox[{"3", ",", "3", ",", "4"}], "}"}], ",", 
         RowBox[{"{", 
          RowBox[{"4", ",", "2", ",", "4"}], "}"}], ",", 
         RowBox[{"{", 
          RowBox[{"4", ",", "4", ",", "3"}], "}"}]}], "}"}], ",", 
       RowBox[{"{", 
        RowBox[{
         RowBox[{"{", 
          RowBox[{"2", ",", "2", ",", "3"}], "}"}], ",", 
         RowBox[{"{", 
          RowBox[{"2", ",", "2", ",", "4"}], "}"}], ",", 
         RowBox[{"{", 
          RowBox[{"3", ",", "2", ",", "3"}], "}"}], ",", 
         RowBox[{"{", 
          RowBox[{"3", ",", "2", ",", "4"}], "}"}], ",", 
         RowBox[{"{", 
          RowBox[{"3", ",", "3", ",", "4"}], "}"}], ",", 
         RowBox[{"{", 
          RowBox[{"4", ",", "3", ",", "4"}], "}"}], ",", 
         RowBox[{"{", 
          RowBox[{"4", ",", "4", ",", "2"}], "}"}]}], "}"}], ",", 
       RowBox[{"{", 
        RowBox[{
         RowBox[{"{", 
          RowBox[{"2", ",", "2", ",", "3"}], "}"}], ",", 
         RowBox[{"{", 
          RowBox[{"2", ",", "2", ",", "4"}], "}"}], ",", 
         RowBox[{"{", 
          RowBox[{"3", ",", "2", ",", "3"}], "}"}], ",", 
         RowBox[{"{", 
          RowBox[{"3", ",", "2", ",", "4"}], "}"}], ",", 
         RowBox[{"{", 
          RowBox[{"3", ",", "3", ",", "4"}], "}"}], ",", 
         RowBox[{"{", 
          RowBox[{"4", ",", "4", ",", "2"}], "}"}], ",", 
         RowBox[{"{", 
          RowBox[{"4", ",", "4", ",", "3"}], "}"}]}], "}"}], ",", 
       RowBox[{"{", 
        RowBox[{
         RowBox[{"{", 
          RowBox[{"2", ",", "2", ",", "3"}], "}"}], ",", 
         RowBox[{"{", 
          RowBox[{"2", ",", "2", ",", "4"}], "}"}], ",", 
         RowBox[{"{", 
          RowBox[{"3", ",", "2", ",", "3"}], "}"}], ",", 
         RowBox[{"{", 
          RowBox[{"3", ",", "2", ",", "4"}], "}"}], ",", 
         RowBox[{"{", 
          RowBox[{"3", ",", "4", ",", "2"}], "}"}], ",", 
         RowBox[{"{", 
          RowBox[{"3", ",", "4", ",", "3"}], "}"}], ",", 
         RowBox[{"{", 
          RowBox[{"3", ",", "4", ",", "4"}], "}"}]}], "}"}], ",", 
       RowBox[{"{", 
        RowBox[{
         RowBox[{"{", 
          RowBox[{"2", ",", "2", ",", "3"}], "}"}], ",", 
         RowBox[{"{", 
          RowBox[{"2", ",", "2", ",", "4"}], "}"}], ",", 
         RowBox[{"{", 
          RowBox[{"3", ",", "2", ",", "3"}], "}"}], ",", 
         RowBox[{"{", 
          RowBox[{"3", ",", "2", ",", "4"}], "}"}], ",", 
         RowBox[{"{", 
          RowBox[{"3", ",", "4", ",", "2"}], "}"}], ",", 
         RowBox[{"{", 
          RowBox[{"3", ",", "4", ",", "3"}], "}"}], ",", 
         RowBox[{"{", 
          RowBox[{"4", ",", "4", ",", "2"}], "}"}]}], "}"}], ",", 
       RowBox[{"{", 
        RowBox[{
         RowBox[{"{", 
          RowBox[{"2", ",", "2", ",", "3"}], "}"}], ",", 
         RowBox[{"{", 
          RowBox[{"2", ",", "2", ",", "4"}], "}"}], ",", 
         RowBox[{"{", 
          RowBox[{"3", ",", "2", ",", "3"}], "}"}], ",", 
         RowBox[{"{", 
          RowBox[{"3", ",", "2", ",", "4"}], "}"}], ",", 
         RowBox[{"{", 
          RowBox[{"3", ",", "4", ",", "2"}], "}"}], ",", 
         RowBox[{"{", 
          RowBox[{"3", ",", "4", ",", "3"}], "}"}], ",", 
         RowBox[{"{", 
          RowBox[{"4", ",", "4", ",", "3"}], "}"}]}], "}"}], ",", 
       RowBox[{"{", 
        RowBox[{
         RowBox[{"{", 
          RowBox[{"2", ",", "2", ",", "3"}], "}"}], ",", 
         RowBox[{"{", 
          RowBox[{"2", ",", "2", ",", "4"}], "}"}], ",", 
         RowBox[{"{", 
          RowBox[{"3", ",", "2", ",", "3"}], "}"}], ",", 
         RowBox[{"{", 
          RowBox[{"3", ",", "2", ",", "4"}], "}"}], ",", 
         RowBox[{"{", 
          RowBox[{"3", ",", "4", ",", "2"}], "}"}], ",", 
         RowBox[{"{", 
          RowBox[{"3", ",", "4", ",", "4"}], "}"}], ",", 
         RowBox[{"{", 
          RowBox[{"4", ",", "3", ",", "3"}], "}"}]}], "}"}], ",", 
       RowBox[{"{", 
        RowBox[{
         RowBox[{"{", 
          RowBox[{"2", ",", "2", ",", "3"}], "}"}], ",", 
         RowBox[{"{", 
          RowBox[{"2", ",", "2", ",", "4"}], "}"}], ",", 
         RowBox[{"{", 
          RowBox[{"3", ",", "2", ",", "3"}], "}"}], ",", 
         RowBox[{"{", 
          RowBox[{"3", ",", "2", ",", "4"}], "}"}], ",", 
         RowBox[{"{", 
          RowBox[{"3", ",", "4", ",", "2"}], "}"}], ",", 
         RowBox[{"{", 
          RowBox[{"4", ",", "3", ",", "3"}], "}"}], ",", 
         RowBox[{"{", 
          RowBox[{"4", ",", "4", ",", "2"}], "}"}]}], "}"}], ",", 
       RowBox[{"{", 
        RowBox[{
         RowBox[{"{", 
          RowBox[{"2", ",", "2", ",", "3"}], "}"}], ",", 
         RowBox[{"{", 
          RowBox[{"2", ",", "2", ",", "4"}], "}"}], ",", 
         RowBox[{"{", 
          RowBox[{"3", ",", "2", ",", "3"}], "}"}], ",", 
         RowBox[{"{", 
          RowBox[{"3", ",", "2", ",", "4"}], "}"}], ",", 
         RowBox[{"{", 
          RowBox[{"3", ",", "4", ",", "2"}], "}"}], ",", 
         RowBox[{"{", 
          RowBox[{"4", ",", "4", ",", "2"}], "}"}], ",", 
         RowBox[{"{", 
          RowBox[{"4", ",", "4", ",", "3"}], "}"}]}], "}"}], ",", 
       RowBox[{"{", 
        RowBox[{
         RowBox[{"{", 
          RowBox[{"2", ",", "2", ",", "3"}], "}"}], ",", 
         RowBox[{"{", 
          RowBox[{"2", ",", "2", ",", "4"}], "}"}], ",", 
         RowBox[{"{", 
          RowBox[{"3", ",", "2", ",", "3"}], "}"}], ",", 
         RowBox[{"{", 
          RowBox[{"3", ",", "2", ",", "4"}], "}"}], ",", 
         RowBox[{"{", 
          RowBox[{"3", ",", "4", ",", "3"}], "}"}], ",", 
         RowBox[{"{", 
          RowBox[{"3", ",", "4", ",", "4"}], "}"}], ",", 
         RowBox[{"{", 
          RowBox[{"4", ",", "2", ",", "3"}], "}"}]}], "}"}], ",", 
       RowBox[{"{", 
        RowBox[{
         RowBox[{"{", 
          RowBox[{"2", ",", "2", ",", "3"}], "}"}], ",", 
         RowBox[{"{", 
          RowBox[{"2", ",", "2", ",", "4"}], "}"}], ",", 
         RowBox[{"{", 
          RowBox[{"3", ",", "2", ",", "3"}], "}"}], ",", 
         RowBox[{"{", 
          RowBox[{"3", ",", "2", ",", "4"}], "}"}], ",", 
         RowBox[{"{", 
          RowBox[{"3", ",", "4", ",", "3"}], "}"}], ",", 
         RowBox[{"{", 
          RowBox[{"3", ",", "4", ",", "4"}], "}"}], ",", 
         RowBox[{"{", 
          RowBox[{"4", ",", "2", ",", "4"}], "}"}]}], "}"}], ",", 
       RowBox[{"{", 
        RowBox[{
         RowBox[{"{", 
          RowBox[{"2", ",", "2", ",", "3"}], "}"}], ",", 
         RowBox[{"{", 
          RowBox[{"2", ",", "2", ",", "4"}], "}"}], ",", 
         RowBox[{"{", 
          RowBox[{"3", ",", "2", ",", "3"}], "}"}], ",", 
         RowBox[{"{", 
          RowBox[{"3", ",", "2", ",", "4"}], "}"}], ",", 
         RowBox[{"{", 
          RowBox[{"3", ",", "4", ",", "3"}], "}"}], ",", 
         RowBox[{"{", 
          RowBox[{"4", ",", "2", ",", "3"}], "}"}], ",", 
         RowBox[{"{", 
          RowBox[{"4", ",", "2", ",", "4"}], "}"}]}], "}"}], ",", 
       RowBox[{"{", 
        RowBox[{
         RowBox[{"{", 
          RowBox[{"2", ",", "2", ",", "3"}], "}"}], ",", 
         RowBox[{"{", 
          RowBox[{"2", ",", "2", ",", "4"}], "}"}], ",", 
         RowBox[{"{", 
          RowBox[{"3", ",", "2", ",", "3"}], "}"}], ",", 
         RowBox[{"{", 
          RowBox[{"3", ",", "2", ",", "4"}], "}"}], ",", 
         RowBox[{"{", 
          RowBox[{"3", ",", "4", ",", "3"}], "}"}], ",", 
         RowBox[{"{", 
          RowBox[{"4", ",", "2", ",", "3"}], "}"}], ",", 
         RowBox[{"{", 
          RowBox[{"4", ",", "4", ",", "3"}], "}"}]}], "}"}], ",", 
       RowBox[{"{", 
        RowBox[{
         RowBox[{"{", 
          RowBox[{"2", ",", "2", ",", "3"}], "}"}], ",", 
         RowBox[{"{", 
          RowBox[{"2", ",", "2", ",", "4"}], "}"}], ",", 
         RowBox[{"{", 
          RowBox[{"3", ",", "2", ",", "3"}], "}"}], ",", 
         RowBox[{"{", 
          RowBox[{"3", ",", "2", ",", "4"}], "}"}], ",", 
         RowBox[{"{", 
          RowBox[{"3", ",", "4", ",", "3"}], "}"}], ",", 
         RowBox[{"{", 
          RowBox[{"4", ",", "2", ",", "4"}], "}"}], ",", 
         RowBox[{"{", 
          RowBox[{"4", ",", "4", ",", "3"}], "}"}]}], "}"}], ",", 
       RowBox[{"{", 
        RowBox[{
         RowBox[{"{", 
          RowBox[{"2", ",", "2", ",", "3"}], "}"}], ",", 
         RowBox[{"{", 
          RowBox[{"2", ",", "2", ",", "4"}], "}"}], ",", 
         RowBox[{"{", 
          RowBox[{"3", ",", "2", ",", "3"}], "}"}], ",", 
         RowBox[{"{", 
          RowBox[{"3", ",", "2", ",", "4"}], "}"}], ",", 
         RowBox[{"{", 
          RowBox[{"3", ",", "4", ",", "3"}], "}"}], ",", 
         RowBox[{"{", 
          RowBox[{"4", ",", "4", ",", "2"}], "}"}], ",", 
         RowBox[{"{", 
          RowBox[{"4", ",", "4", ",", "3"}], "}"}]}], "}"}], ",", 
       RowBox[{"{", 
        RowBox[{
         RowBox[{"{", 
          RowBox[{"2", ",", "2", ",", "3"}], "}"}], ",", 
         RowBox[{"{", 
          RowBox[{"2", ",", "2", ",", "4"}], "}"}], ",", 
         RowBox[{"{", 
          RowBox[{"3", ",", "2", ",", "3"}], "}"}], ",", 
         RowBox[{"{", 
          RowBox[{"3", ",", "2", ",", "4"}], "}"}], ",", 
         RowBox[{"{", 
          RowBox[{"3", ",", "4", ",", "4"}], "}"}], ",", 
         RowBox[{"{", 
          RowBox[{"4", ",", "2", ",", "3"}], "}"}], ",", 
         RowBox[{"{", 
          RowBox[{"4", ",", "2", ",", "4"}], "}"}]}], "}"}], ",", 
       RowBox[{"{", 
        RowBox[{
         RowBox[{"{", 
          RowBox[{"2", ",", "2", ",", "3"}], "}"}], ",", 
         RowBox[{"{", 
          RowBox[{"2", ",", "2", ",", "4"}], "}"}], ",", 
         RowBox[{"{", 
          RowBox[{"3", ",", "2", ",", "3"}], "}"}], ",", 
         RowBox[{"{", 
          RowBox[{"3", ",", "2", ",", "4"}], "}"}], ",", 
         RowBox[{"{", 
          RowBox[{"3", ",", "4", ",", "4"}], "}"}], ",", 
         RowBox[{"{", 
          RowBox[{"4", ",", "2", ",", "3"}], "}"}], ",", 
         RowBox[{"{", 
          RowBox[{"4", ",", "3", ",", "3"}], "}"}]}], "}"}], ",", 
       RowBox[{"{", 
        RowBox[{
         RowBox[{"{", 
          RowBox[{"2", ",", "2", ",", "3"}], "}"}], ",", 
         RowBox[{"{", 
          RowBox[{"2", ",", "2", ",", "4"}], "}"}], ",", 
         RowBox[{"{", 
          RowBox[{"3", ",", "2", ",", "3"}], "}"}], ",", 
         RowBox[{"{", 
          RowBox[{"3", ",", "2", ",", "4"}], "}"}], ",", 
         RowBox[{"{", 
          RowBox[{"3", ",", "4", ",", "4"}], "}"}], ",", 
         RowBox[{"{", 
          RowBox[{"4", ",", "2", ",", "4"}], "}"}], ",", 
         RowBox[{"{", 
          RowBox[{"4", ",", "3", ",", "3"}], "}"}]}], "}"}], ",", 
       RowBox[{"{", 
        RowBox[{
         RowBox[{"{", 
          RowBox[{"2", ",", "2", ",", "3"}], "}"}], ",", 
         RowBox[{"{", 
          RowBox[{"2", ",", "2", ",", "4"}], "}"}], ",", 
         RowBox[{"{", 
          RowBox[{"3", ",", "2", ",", "3"}], "}"}], ",", 
         RowBox[{"{", 
          RowBox[{"3", ",", "2", ",", "4"}], "}"}], ",", 
         RowBox[{"{", 
          RowBox[{"4", ",", "2", ",", "3"}], "}"}], ",", 
         RowBox[{"{", 
          RowBox[{"4", ",", "3", ",", "3"}], "}"}], ",", 
         RowBox[{"{", 
          RowBox[{"4", ",", "3", ",", "4"}], "}"}]}], "}"}], ",", 
       RowBox[{"{", 
        RowBox[{
         RowBox[{"{", 
          RowBox[{"2", ",", "2", ",", "3"}], "}"}], ",", 
         RowBox[{"{", 
          RowBox[{"2", ",", "2", ",", "4"}], "}"}], ",", 
         RowBox[{"{", 
          RowBox[{"3", ",", "2", ",", "3"}], "}"}], ",", 
         RowBox[{"{", 
          RowBox[{"3", ",", "2", ",", "4"}], "}"}], ",", 
         RowBox[{"{", 
          RowBox[{"4", ",", "2", ",", "4"}], "}"}], ",", 
         RowBox[{"{", 
          RowBox[{"4", ",", "3", ",", "3"}], "}"}], ",", 
         RowBox[{"{", 
          RowBox[{"4", ",", "3", ",", "4"}], "}"}]}], "}"}], ",", 
       RowBox[{"{", 
        RowBox[{
         RowBox[{"{", 
          RowBox[{"2", ",", "2", ",", "3"}], "}"}], ",", 
         RowBox[{"{", 
          RowBox[{"2", ",", "2", ",", "4"}], "}"}], ",", 
         RowBox[{"{", 
          RowBox[{"3", ",", "2", ",", "3"}], "}"}], ",", 
         RowBox[{"{", 
          RowBox[{"3", ",", "2", ",", "4"}], "}"}], ",", 
         RowBox[{"{", 
          RowBox[{"4", ",", "3", ",", "3"}], "}"}], ",", 
         RowBox[{"{", 
          RowBox[{"4", ",", "3", ",", "4"}], "}"}], ",", 
         RowBox[{"{", 
          RowBox[{"4", ",", "4", ",", "2"}], "}"}]}], "}"}], ",", 
       RowBox[{"{", 
        RowBox[{
         RowBox[{"{", 
          RowBox[{"2", ",", "2", ",", "3"}], "}"}], ",", 
         RowBox[{"{", 
          RowBox[{"2", ",", "4", ",", "2"}], "}"}], ",", 
         RowBox[{"{", 
          RowBox[{"2", ",", "4", ",", "3"}], "}"}], ",", 
         RowBox[{"{", 
          RowBox[{"2", ",", "4", ",", "4"}], "}"}], ",", 
         RowBox[{"{", 
          RowBox[{"3", ",", "2", ",", "3"}], "}"}], ",", 
         RowBox[{"{", 
          RowBox[{"3", ",", "4", ",", "2"}], "}"}], ",", 
         RowBox[{"{", 
          RowBox[{"3", ",", "4", ",", "3"}], "}"}]}], "}"}], ",", 
       RowBox[{"{", 
        RowBox[{
         RowBox[{"{", 
          RowBox[{"2", ",", "2", ",", "3"}], "}"}], ",", 
         RowBox[{"{", 
          RowBox[{"2", ",", "4", ",", "2"}], "}"}], ",", 
         RowBox[{"{", 
          RowBox[{"2", ",", "4", ",", "3"}], "}"}], ",", 
         RowBox[{"{", 
          RowBox[{"2", ",", "4", ",", "4"}], "}"}], ",", 
         RowBox[{"{", 
          RowBox[{"3", ",", "2", ",", "3"}], "}"}], ",", 
         RowBox[{"{", 
          RowBox[{"3", ",", "4", ",", "2"}], "}"}], ",", 
         RowBox[{"{", 
          RowBox[{"3", ",", "4", ",", "4"}], "}"}]}], "}"}], ",", 
       RowBox[{"{", 
        RowBox[{
         RowBox[{"{", 
          RowBox[{"2", ",", "2", ",", "3"}], "}"}], ",", 
         RowBox[{"{", 
          RowBox[{"2", ",", "4", ",", "2"}], "}"}], ",", 
         RowBox[{"{", 
          RowBox[{"2", ",", "4", ",", "3"}], "}"}], ",", 
         RowBox[{"{", 
          RowBox[{"2", ",", "4", ",", "4"}], "}"}], ",", 
         RowBox[{"{", 
          RowBox[{"3", ",", "2", ",", "3"}], "}"}], ",", 
         RowBox[{"{", 
          RowBox[{"3", ",", "4", ",", "3"}], "}"}], ",", 
         RowBox[{"{", 
          RowBox[{"3", ",", "4", ",", "4"}], "}"}]}], "}"}], ",", 
       RowBox[{"{", 
        RowBox[{
         RowBox[{"{", 
          RowBox[{"2", ",", "2", ",", "3"}], "}"}], ",", 
         RowBox[{"{", 
          RowBox[{"2", ",", "4", ",", "2"}], "}"}], ",", 
         RowBox[{"{", 
          RowBox[{"2", ",", "4", ",", "3"}], "}"}], ",", 
         RowBox[{"{", 
          RowBox[{"2", ",", "4", ",", "4"}], "}"}], ",", 
         RowBox[{"{", 
          RowBox[{"3", ",", "3", ",", "2"}], "}"}], ",", 
         RowBox[{"{", 
          RowBox[{"3", ",", "4", ",", "2"}], "}"}], ",", 
         RowBox[{"{", 
          RowBox[{"3", ",", "4", ",", "3"}], "}"}]}], "}"}], ",", 
       RowBox[{"{", 
        RowBox[{
         RowBox[{"{", 
          RowBox[{"2", ",", "2", ",", "3"}], "}"}], ",", 
         RowBox[{"{", 
          RowBox[{"2", ",", "4", ",", "2"}], "}"}], ",", 
         RowBox[{"{", 
          RowBox[{"2", ",", "4", ",", "3"}], "}"}], ",", 
         RowBox[{"{", 
          RowBox[{"2", ",", "4", ",", "4"}], "}"}], ",", 
         RowBox[{"{", 
          RowBox[{"3", ",", "3", ",", "2"}], "}"}], ",", 
         RowBox[{"{", 
          RowBox[{"3", ",", "4", ",", "2"}], "}"}], ",", 
         RowBox[{"{", 
          RowBox[{"3", ",", "4", ",", "4"}], "}"}]}], "}"}], ",", 
       RowBox[{"{", 
        RowBox[{
         RowBox[{"{", 
          RowBox[{"2", ",", "2", ",", "3"}], "}"}], ",", 
         RowBox[{"{", 
          RowBox[{"2", ",", "4", ",", "2"}], "}"}], ",", 
         RowBox[{"{", 
          RowBox[{"2", ",", "4", ",", "3"}], "}"}], ",", 
         RowBox[{"{", 
          RowBox[{"2", ",", "4", ",", "4"}], "}"}], ",", 
         RowBox[{"{", 
          RowBox[{"3", ",", "3", ",", "2"}], "}"}], ",", 
         RowBox[{"{", 
          RowBox[{"3", ",", "4", ",", "3"}], "}"}], ",", 
         RowBox[{"{", 
          RowBox[{"3", ",", "4", ",", "4"}], "}"}]}], "}"}], ",", 
       RowBox[{"{", 
        RowBox[{
         RowBox[{"{", 
          RowBox[{"2", ",", "2", ",", "3"}], "}"}], ",", 
         RowBox[{"{", 
          RowBox[{"2", ",", "4", ",", "2"}], "}"}], ",", 
         RowBox[{"{", 
          RowBox[{"2", ",", "4", ",", "3"}], "}"}], ",", 
         RowBox[{"{", 
          RowBox[{"2", ",", "4", ",", "4"}], "}"}], ",", 
         RowBox[{"{", 
          RowBox[{"3", ",", "4", ",", "2"}], "}"}], ",", 
         RowBox[{"{", 
          RowBox[{"3", ",", "4", ",", "3"}], "}"}], ",", 
         RowBox[{"{", 
          RowBox[{"3", ",", "4", ",", "4"}], "}"}]}], "}"}], ",", 
       RowBox[{"{", 
        RowBox[{
         RowBox[{"{", 
          RowBox[{"2", ",", "2", ",", "3"}], "}"}], ",", 
         RowBox[{"{", 
          RowBox[{"2", ",", "4", ",", "2"}], "}"}], ",", 
         RowBox[{"{", 
          RowBox[{"2", ",", "4", ",", "3"}], "}"}], ",", 
         RowBox[{"{", 
          RowBox[{"3", ",", "2", ",", "3"}], "}"}], ",", 
         RowBox[{"{", 
          RowBox[{"3", ",", "4", ",", "2"}], "}"}], ",", 
         RowBox[{"{", 
          RowBox[{"3", ",", "4", ",", "3"}], "}"}], ",", 
         RowBox[{"{", 
          RowBox[{"3", ",", "4", ",", "4"}], "}"}]}], "}"}], ",", 
       RowBox[{"{", 
        RowBox[{
         RowBox[{"{", 
          RowBox[{"2", ",", "2", ",", "3"}], "}"}], ",", 
         RowBox[{"{", 
          RowBox[{"2", ",", "4", ",", "2"}], "}"}], ",", 
         RowBox[{"{", 
          RowBox[{"2", ",", "4", ",", "3"}], "}"}], ",", 
         RowBox[{"{", 
          RowBox[{"3", ",", "2", ",", "3"}], "}"}], ",", 
         RowBox[{"{", 
          RowBox[{"3", ",", "4", ",", "2"}], "}"}], ",", 
         RowBox[{"{", 
          RowBox[{"3", ",", "4", ",", "3"}], "}"}], ",", 
         RowBox[{"{", 
          RowBox[{"4", ",", "4", ",", "2"}], "}"}]}], "}"}], ",", 
       RowBox[{"{", 
        RowBox[{
         RowBox[{"{", 
          RowBox[{"2", ",", "2", ",", "3"}], "}"}], ",", 
         RowBox[{"{", 
          RowBox[{"2", ",", "4", ",", "2"}], "}"}], ",", 
         RowBox[{"{", 
          RowBox[{"2", ",", "4", ",", "3"}], "}"}], ",", 
         RowBox[{"{", 
          RowBox[{"3", ",", "2", ",", "3"}], "}"}], ",", 
         RowBox[{"{", 
          RowBox[{"3", ",", "4", ",", "2"}], "}"}], ",", 
         RowBox[{"{", 
          RowBox[{"3", ",", "4", ",", "3"}], "}"}], ",", 
         RowBox[{"{", 
          RowBox[{"4", ",", "4", ",", "3"}], "}"}]}], "}"}], ",", 
       RowBox[{"{", 
        RowBox[{
         RowBox[{"{", 
          RowBox[{"2", ",", "2", ",", "3"}], "}"}], ",", 
         RowBox[{"{", 
          RowBox[{"2", ",", "4", ",", "2"}], "}"}], ",", 
         RowBox[{"{", 
          RowBox[{"2", ",", "4", ",", "3"}], "}"}], ",", 
         RowBox[{"{", 
          RowBox[{"3", ",", "3", ",", "2"}], "}"}], ",", 
         RowBox[{"{", 
          RowBox[{"3", ",", "4", ",", "2"}], "}"}], ",", 
         RowBox[{"{", 
          RowBox[{"3", ",", "4", ",", "3"}], "}"}], ",", 
         RowBox[{"{", 
          RowBox[{"4", ",", "4", ",", "2"}], "}"}]}], "}"}], ",", 
       RowBox[{"{", 
        RowBox[{
         RowBox[{"{", 
          RowBox[{"2", ",", "2", ",", "3"}], "}"}], ",", 
         RowBox[{"{", 
          RowBox[{"2", ",", "4", ",", "2"}], "}"}], ",", 
         RowBox[{"{", 
          RowBox[{"2", ",", "4", ",", "4"}], "}"}], ",", 
         RowBox[{"{", 
          RowBox[{"3", ",", "2", ",", "3"}], "}"}], ",", 
         RowBox[{"{", 
          RowBox[{"3", ",", "4", ",", "2"}], "}"}], ",", 
         RowBox[{"{", 
          RowBox[{"3", ",", "4", ",", "3"}], "}"}], ",", 
         RowBox[{"{", 
          RowBox[{"3", ",", "4", ",", "4"}], "}"}]}], "}"}], ",", 
       RowBox[{"{", 
        RowBox[{
         RowBox[{"{", 
          RowBox[{"2", ",", "2", ",", "3"}], "}"}], ",", 
         RowBox[{"{", 
          RowBox[{"2", ",", "4", ",", "2"}], "}"}], ",", 
         RowBox[{"{", 
          RowBox[{"2", ",", "4", ",", "4"}], "}"}], ",", 
         RowBox[{"{", 
          RowBox[{"3", ",", "2", ",", "3"}], "}"}], ",", 
         RowBox[{"{", 
          RowBox[{"3", ",", "4", ",", "2"}], "}"}], ",", 
         RowBox[{"{", 
          RowBox[{"3", ",", "4", ",", "4"}], "}"}], ",", 
         RowBox[{"{", 
          RowBox[{"4", ",", "3", ",", "3"}], "}"}]}], "}"}], ",", 
       RowBox[{"{", 
        RowBox[{
         RowBox[{"{", 
          RowBox[{"2", ",", "2", ",", "3"}], "}"}], ",", 
         RowBox[{"{", 
          RowBox[{"2", ",", "4", ",", "2"}], "}"}], ",", 
         RowBox[{"{", 
          RowBox[{"2", ",", "4", ",", "4"}], "}"}], ",", 
         RowBox[{"{", 
          RowBox[{"3", ",", "3", ",", "2"}], "}"}], ",", 
         RowBox[{"{", 
          RowBox[{"3", ",", "4", ",", "2"}], "}"}], ",", 
         RowBox[{"{", 
          RowBox[{"3", ",", "4", ",", "4"}], "}"}], ",", 
         RowBox[{"{", 
          RowBox[{"4", ",", "3", ",", "2"}], "}"}]}], "}"}], ",", 
       RowBox[{"{", 
        RowBox[{
         RowBox[{"{", 
          RowBox[{"2", ",", "2", ",", "3"}], "}"}], ",", 
         RowBox[{"{", 
          RowBox[{"2", ",", "4", ",", "2"}], "}"}], ",", 
         RowBox[{"{", 
          RowBox[{"2", ",", "4", ",", "4"}], "}"}], ",", 
         RowBox[{"{", 
          RowBox[{"3", ",", "4", ",", "2"}], "}"}], ",", 
         RowBox[{"{", 
          RowBox[{"3", ",", "4", ",", "4"}], "}"}], ",", 
         RowBox[{"{", 
          RowBox[{"4", ",", "3", ",", "2"}], "}"}], ",", 
         RowBox[{"{", 
          RowBox[{"4", ",", "3", ",", "3"}], "}"}]}], "}"}], ",", 
       RowBox[{"{", 
        RowBox[{
         RowBox[{"{", 
          RowBox[{"2", ",", "2", ",", "3"}], "}"}], ",", 
         RowBox[{"{", 
          RowBox[{"2", ",", "4", ",", "3"}], "}"}], ",", 
         RowBox[{"{", 
          RowBox[{"2", ",", "4", ",", "4"}], "}"}], ",", 
         RowBox[{"{", 
          RowBox[{"3", ",", "2", ",", "3"}], "}"}], ",", 
         RowBox[{"{", 
          RowBox[{"3", ",", "4", ",", "2"}], "}"}], ",", 
         RowBox[{"{", 
          RowBox[{"3", ",", "4", ",", "3"}], "}"}], ",", 
         RowBox[{"{", 
          RowBox[{"3", ",", "4", ",", "4"}], "}"}]}], "}"}], ",", 
       RowBox[{"{", 
        RowBox[{
         RowBox[{"{", 
          RowBox[{"2", ",", "2", ",", "3"}], "}"}], ",", 
         RowBox[{"{", 
          RowBox[{"2", ",", "4", ",", "3"}], "}"}], ",", 
         RowBox[{"{", 
          RowBox[{"2", ",", "4", ",", "4"}], "}"}], ",", 
         RowBox[{"{", 
          RowBox[{"3", ",", "2", ",", "3"}], "}"}], ",", 
         RowBox[{"{", 
          RowBox[{"3", ",", "4", ",", "3"}], "}"}], ",", 
         RowBox[{"{", 
          RowBox[{"3", ",", "4", ",", "4"}], "}"}], ",", 
         RowBox[{"{", 
          RowBox[{"4", ",", "2", ",", "3"}], "}"}]}], "}"}], ",", 
       RowBox[{"{", 
        RowBox[{
         RowBox[{"{", 
          RowBox[{"2", ",", "2", ",", "3"}], "}"}], ",", 
         RowBox[{"{", 
          RowBox[{"3", ",", "2", ",", "3"}], "}"}], ",", 
         RowBox[{"{", 
          RowBox[{"3", ",", "2", ",", "4"}], "}"}], ",", 
         RowBox[{"{", 
          RowBox[{"3", ",", "4", ",", "3"}], "}"}], ",", 
         RowBox[{"{", 
          RowBox[{"3", ",", "4", ",", "4"}], "}"}], ",", 
         RowBox[{"{", 
          RowBox[{"4", ",", "2", ",", "3"}], "}"}], ",", 
         RowBox[{"{", 
          RowBox[{"4", ",", "2", ",", "4"}], "}"}]}], "}"}], ",", 
       RowBox[{"{", 
        RowBox[{
         RowBox[{"{", 
          RowBox[{"2", ",", "2", ",", "3"}], "}"}], ",", 
         RowBox[{"{", 
          RowBox[{"3", ",", "2", ",", "3"}], "}"}], ",", 
         RowBox[{"{", 
          RowBox[{"3", ",", "2", ",", "4"}], "}"}], ",", 
         RowBox[{"{", 
          RowBox[{"3", ",", "4", ",", "4"}], "}"}], ",", 
         RowBox[{"{", 
          RowBox[{"4", ",", "2", ",", "3"}], "}"}], ",", 
         RowBox[{"{", 
          RowBox[{"4", ",", "2", ",", "4"}], "}"}], ",", 
         RowBox[{"{", 
          RowBox[{"4", ",", "3", ",", "3"}], "}"}]}], "}"}], ",", 
       RowBox[{"{", 
        RowBox[{
         RowBox[{"{", 
          RowBox[{"2", ",", "2", ",", "3"}], "}"}], ",", 
         RowBox[{"{", 
          RowBox[{"3", ",", "2", ",", "3"}], "}"}], ",", 
         RowBox[{"{", 
          RowBox[{"3", ",", "2", ",", "4"}], "}"}], ",", 
         RowBox[{"{", 
          RowBox[{"4", ",", "2", ",", "3"}], "}"}], ",", 
         RowBox[{"{", 
          RowBox[{"4", ",", "2", ",", "4"}], "}"}], ",", 
         RowBox[{"{", 
          RowBox[{"4", ",", "3", ",", "3"}], "}"}], ",", 
         RowBox[{"{", 
          RowBox[{"4", ",", "3", ",", "4"}], "}"}]}], "}"}], ",", 
       RowBox[{"{", 
        RowBox[{
         RowBox[{"{", 
          RowBox[{"2", ",", "3", ",", "2"}], "}"}], ",", 
         RowBox[{"{", 
          RowBox[{"2", ",", "3", ",", "3"}], "}"}], ",", 
         RowBox[{"{", 
          RowBox[{"2", ",", "3", ",", "4"}], "}"}], ",", 
         RowBox[{"{", 
          RowBox[{"2", ",", "4", ",", "2"}], "}"}], ",", 
         RowBox[{"{", 
          RowBox[{"2", ",", "4", ",", "4"}], "}"}], ",", 
         RowBox[{"{", 
          RowBox[{"4", ",", "3", ",", "2"}], "}"}], ",", 
         RowBox[{"{", 
          RowBox[{"4", ",", "3", ",", "3"}], "}"}]}], "}"}], ",", 
       RowBox[{"{", 
        RowBox[{
         RowBox[{"{", 
          RowBox[{"2", ",", "3", ",", "2"}], "}"}], ",", 
         RowBox[{"{", 
          RowBox[{"2", ",", "3", ",", "3"}], "}"}], ",", 
         RowBox[{"{", 
          RowBox[{"2", ",", "3", ",", "4"}], "}"}], ",", 
         RowBox[{"{", 
          RowBox[{"2", ",", "4", ",", "2"}], "}"}], ",", 
         RowBox[{"{", 
          RowBox[{"2", ",", "4", ",", "4"}], "}"}], ",", 
         RowBox[{"{", 
          RowBox[{"4", ",", "3", ",", "2"}], "}"}], ",", 
         RowBox[{"{", 
          RowBox[{"4", ",", "3", ",", "4"}], "}"}]}], "}"}], ",", 
       RowBox[{"{", 
        RowBox[{
         RowBox[{"{", 
          RowBox[{"2", ",", "3", ",", "2"}], "}"}], ",", 
         RowBox[{"{", 
          RowBox[{"2", ",", "3", ",", "3"}], "}"}], ",", 
         RowBox[{"{", 
          RowBox[{"2", ",", "3", ",", "4"}], "}"}], ",", 
         RowBox[{"{", 
          RowBox[{"2", ",", "4", ",", "2"}], "}"}], ",", 
         RowBox[{"{", 
          RowBox[{"2", ",", "4", ",", "4"}], "}"}], ",", 
         RowBox[{"{", 
          RowBox[{"4", ",", "3", ",", "3"}], "}"}], ",", 
         RowBox[{"{", 
          RowBox[{"4", ",", "3", ",", "4"}], "}"}]}], "}"}], ",", 
       RowBox[{"{", 
        RowBox[{
         RowBox[{"{", 
          RowBox[{"2", ",", "3", ",", "2"}], "}"}], ",", 
         RowBox[{"{", 
          RowBox[{"2", ",", "3", ",", "3"}], "}"}], ",", 
         RowBox[{"{", 
          RowBox[{"2", ",", "3", ",", "4"}], "}"}], ",", 
         RowBox[{"{", 
          RowBox[{"2", ",", "4", ",", "2"}], "}"}], ",", 
         RowBox[{"{", 
          RowBox[{"4", ",", "3", ",", "2"}], "}"}], ",", 
         RowBox[{"{", 
          RowBox[{"4", ",", "3", ",", "3"}], "}"}], ",", 
         RowBox[{"{", 
          RowBox[{"4", ",", "3", ",", "4"}], "}"}]}], "}"}], ",", 
       RowBox[{"{", 
        RowBox[{
         RowBox[{"{", 
          RowBox[{"2", ",", "3", ",", "2"}], "}"}], ",", 
         RowBox[{"{", 
          RowBox[{"2", ",", "3", ",", "3"}], "}"}], ",", 
         RowBox[{"{", 
          RowBox[{"2", ",", "3", ",", "4"}], "}"}], ",", 
         RowBox[{"{", 
          RowBox[{"2", ",", "4", ",", "4"}], "}"}], ",", 
         RowBox[{"{", 
          RowBox[{"4", ",", "2", ",", "2"}], "}"}], ",", 
         RowBox[{"{", 
          RowBox[{"4", ",", "3", ",", "2"}], "}"}], ",", 
         RowBox[{"{", 
          RowBox[{"4", ",", "3", ",", "3"}], "}"}]}], "}"}], ",", 
       RowBox[{"{", 
        RowBox[{
         RowBox[{"{", 
          RowBox[{"2", ",", "3", ",", "2"}], "}"}], ",", 
         RowBox[{"{", 
          RowBox[{"2", ",", "3", ",", "3"}], "}"}], ",", 
         RowBox[{"{", 
          RowBox[{"2", ",", "3", ",", "4"}], "}"}], ",", 
         RowBox[{"{", 
          RowBox[{"2", ",", "4", ",", "4"}], "}"}], ",", 
         RowBox[{"{", 
          RowBox[{"4", ",", "2", ",", "2"}], "}"}], ",", 
         RowBox[{"{", 
          RowBox[{"4", ",", "3", ",", "2"}], "}"}], ",", 
         RowBox[{"{", 
          RowBox[{"4", ",", "3", ",", "4"}], "}"}]}], "}"}], ",", 
       RowBox[{"{", 
        RowBox[{
         RowBox[{"{", 
          RowBox[{"2", ",", "3", ",", "2"}], "}"}], ",", 
         RowBox[{"{", 
          RowBox[{"2", ",", "3", ",", "3"}], "}"}], ",", 
         RowBox[{"{", 
          RowBox[{"2", ",", "3", ",", "4"}], "}"}], ",", 
         RowBox[{"{", 
          RowBox[{"2", ",", "4", ",", "4"}], "}"}], ",", 
         RowBox[{"{", 
          RowBox[{"4", ",", "2", ",", "2"}], "}"}], ",", 
         RowBox[{"{", 
          RowBox[{"4", ",", "3", ",", "3"}], "}"}], ",", 
         RowBox[{"{", 
          RowBox[{"4", ",", "3", ",", "4"}], "}"}]}], "}"}], ",", 
       RowBox[{"{", 
        RowBox[{
         RowBox[{"{", 
          RowBox[{"2", ",", "3", ",", "2"}], "}"}], ",", 
         RowBox[{"{", 
          RowBox[{"2", ",", "3", ",", "3"}], "}"}], ",", 
         RowBox[{"{", 
          RowBox[{"2", ",", "3", ",", "4"}], "}"}], ",", 
         RowBox[{"{", 
          RowBox[{"2", ",", "4", ",", "4"}], "}"}], ",", 
         RowBox[{"{", 
```
