## Supplementary material for "Compatible Comma-Free Codes and the Origin of the Genetic Code": Mathematica code for comparing comma-free subcodes to modern code: CompatibleCommaFreeNoWobbleDisplay.nb (part 3 of 138)

```
          RowBox[{"1", ",", "1", ",", "4"}], "}"}], ",", 
         RowBox[{"{", 
          RowBox[{"2", ",", "1", ",", "4"}], "}"}], ",", 
         RowBox[{"{", 
          RowBox[{"2", ",", "2", ",", "4"}], "}"}], ",", 
         RowBox[{"{", 
          RowBox[{"3", ",", "1", ",", "4"}], "}"}], ",", 
         RowBox[{"{", 
          RowBox[{"4", ",", "2", ",", "4"}], "}"}], ",", 
         RowBox[{"{", 
          RowBox[{"4", ",", "3", ",", "3"}], "}"}]}], "}"}], ",", 
       RowBox[{"{", 
        RowBox[{
         RowBox[{"{", 
          RowBox[{"1", ",", "1", ",", "4"}], "}"}], ",", 
         RowBox[{"{", 
          RowBox[{"2", ",", "1", ",", "4"}], "}"}], ",", 
         RowBox[{"{", 
          RowBox[{"2", ",", "2", ",", "4"}], "}"}], ",", 
         RowBox[{"{", 
          RowBox[{"3", ",", "1", ",", "4"}], "}"}], ",", 
         RowBox[{"{", 
          RowBox[{"4", ",", "2", ",", "4"}], "}"}], ",", 
         RowBox[{"{", 
          RowBox[{"4", ",", "3", ",", "4"}], "}"}]}], "}"}], ",", 
       RowBox[{"{", 
        RowBox[{
         RowBox[{"{", 
          RowBox[{"1", ",", "1", ",", "4"}], "}"}], ",", 
         RowBox[{"{", 
          RowBox[{"2", ",", "1", ",", "4"}], "}"}], ",", 
         RowBox[{"{", 
          RowBox[{"2", ",", "2", ",", "4"}], "}"}], ",", 
         RowBox[{"{", 
          RowBox[{"3", ",", "1", ",", "4"}], "}"}], ",", 
         RowBox[{"{", 
          RowBox[{"4", ",", "2", ",", "4"}], "}"}], ",", 
         RowBox[{"{", 
          RowBox[{"4", ",", "4", ",", "3"}], "}"}]}], "}"}], ",", 
       RowBox[{"{", 
        RowBox[{
         RowBox[{"{", 
          RowBox[{"1", ",", "1", ",", "4"}], "}"}], ",", 
         RowBox[{"{", 
          RowBox[{"2", ",", "1", ",", "4"}], "}"}], ",", 
         RowBox[{"{", 
          RowBox[{"2", ",", "2", ",", "4"}], "}"}], ",", 
         RowBox[{"{", 
          RowBox[{"3", ",", "1", ",", "4"}], "}"}], ",", 
         RowBox[{"{", 
          RowBox[{"4", ",", "3", ",", "3"}], "}"}], ",", 
         RowBox[{"{", 
          RowBox[{"4", ",", "3", ",", "4"}], "}"}]}], "}"}], ",", 
       RowBox[{"{", 
        RowBox[{
         RowBox[{"{", 
          RowBox[{"1", ",", "1", ",", "4"}], "}"}], ",", 
         RowBox[{"{", 
          RowBox[{"2", ",", "1", ",", "4"}], "}"}], ",", 
         RowBox[{"{", 
          RowBox[{"2", ",", "2", ",", "4"}], "}"}], ",", 
         RowBox[{"{", 
          RowBox[{"3", ",", "2", ",", "4"}], "}"}], ",", 
         RowBox[{"{", 
          RowBox[{"3", ",", "3", ",", "4"}], "}"}], ",", 
         RowBox[{"{", 
          RowBox[{"3", ",", "4", ",", "4"}], "}"}]}], "}"}], ",", 
       RowBox[{"{", 
        RowBox[{
         RowBox[{"{", 
          RowBox[{"1", ",", "1", ",", "4"}], "}"}], ",", 
         RowBox[{"{", 
          RowBox[{"2", ",", "1", ",", "4"}], "}"}], ",", 
         RowBox[{"{", 
          RowBox[{"2", ",", "2", ",", "4"}], "}"}], ",", 
         RowBox[{"{", 
          RowBox[{"3", ",", "2", ",", "4"}], "}"}], ",", 
         RowBox[{"{", 
          RowBox[{"3", ",", "3", ",", "4"}], "}"}], ",", 
         RowBox[{"{", 
          RowBox[{"4", ",", "1", ",", "4"}], "}"}]}], "}"}], ",", 
       RowBox[{"{", 
        RowBox[{
         RowBox[{"{", 
          RowBox[{"1", ",", "1", ",", "4"}], "}"}], ",", 
         RowBox[{"{", 
          RowBox[{"2", ",", "1", ",", "4"}], "}"}], ",", 
         RowBox[{"{", 
          RowBox[{"2", ",", "2", ",", "4"}], "}"}], ",", 
         RowBox[{"{", 
          RowBox[{"3", ",", "2", ",", "4"}], "}"}], ",", 
         RowBox[{"{", 
          RowBox[{"3", ",", "3", ",", "4"}], "}"}], ",", 
         RowBox[{"{", 
          RowBox[{"4", ",", "2", ",", "4"}], "}"}]}], "}"}], ",", 
       RowBox[{"{", 
        RowBox[{
         RowBox[{"{", 
          RowBox[{"1", ",", "1", ",", "4"}], "}"}], ",", 
         RowBox[{"{", 
          RowBox[{"2", ",", "1", ",", "4"}], "}"}], ",", 
         RowBox[{"{", 
          RowBox[{"2", ",", "2", ",", "4"}], "}"}], ",", 
         RowBox[{"{", 
          RowBox[{"3", ",", "2", ",", "4"}], "}"}], ",", 
         RowBox[{"{", 
          RowBox[{"3", ",", "3", ",", "4"}], "}"}], ",", 
         RowBox[{"{", 
          RowBox[{"4", ",", "3", ",", "4"}], "}"}]}], "}"}], ",", 
       RowBox[{"{", 
        RowBox[{
         RowBox[{"{", 
          RowBox[{"1", ",", "1", ",", "4"}], "}"}], ",", 
         RowBox[{"{", 
          RowBox[{"2", ",", "1", ",", "4"}], "}"}], ",", 
         RowBox[{"{", 
          RowBox[{"2", ",", "2", ",", "4"}], "}"}], ",", 
         RowBox[{"{", 
          RowBox[{"3", ",", "2", ",", "4"}], "}"}], ",", 
         RowBox[{"{", 
          RowBox[{"3", ",", "3", ",", "4"}], "}"}], ",", 
         RowBox[{"{", 
          RowBox[{"4", ",", "4", ",", "3"}], "}"}]}], "}"}], ",", 
       RowBox[{"{", 
        RowBox[{
         RowBox[{"{", 
          RowBox[{"1", ",", "1", ",", "4"}], "}"}], ",", 
         RowBox[{"{", 
          RowBox[{"2", ",", "1", ",", "4"}], "}"}], ",", 
         RowBox[{"{", 
          RowBox[{"2", ",", "2", ",", "4"}], "}"}], ",", 
         RowBox[{"{", 
          RowBox[{"3", ",", "2", ",", "4"}], "}"}], ",", 
         RowBox[{"{", 
          RowBox[{"3", ",", "4", ",", "3"}], "}"}], ",", 
         RowBox[{"{", 
          RowBox[{"3", ",", "4", ",", "4"}], "}"}]}], "}"}], ",", 
       RowBox[{"{", 
        RowBox[{
         RowBox[{"{", 
          RowBox[{"1", ",", "1", ",", "4"}], "}"}], ",", 
         RowBox[{"{", 
          RowBox[{"2", ",", "1", ",", "4"}], "}"}], ",", 
         RowBox[{"{", 
          RowBox[{"2", ",", "2", ",", "4"}], "}"}], ",", 
         RowBox[{"{", 
          RowBox[{"3", ",", "2", ",", "4"}], "}"}], ",", 
         RowBox[{"{", 
          RowBox[{"3", ",", "4", ",", "3"}], "}"}], ",", 
         RowBox[{"{", 
          RowBox[{"4", ",", "1", ",", "4"}], "}"}]}], "}"}], ",", 
       RowBox[{"{", 
        RowBox[{
         RowBox[{"{", 
          RowBox[{"1", ",", "1", ",", "4"}], "}"}], ",", 
         RowBox[{"{", 
          RowBox[{"2", ",", "1", ",", "4"}], "}"}], ",", 
         RowBox[{"{", 
          RowBox[{"2", ",", "2", ",", "4"}], "}"}], ",", 
         RowBox[{"{", 
          RowBox[{"3", ",", "2", ",", "4"}], "}"}], ",", 
         RowBox[{"{", 
          RowBox[{"3", ",", "4", ",", "3"}], "}"}], ",", 
         RowBox[{"{", 
          RowBox[{"4", ",", "2", ",", "4"}], "}"}]}], "}"}], ",", 
       RowBox[{"{", 
        RowBox[{
         RowBox[{"{", 
          RowBox[{"1", ",", "1", ",", "4"}], "}"}], ",", 
         RowBox[{"{", 
          RowBox[{"2", ",", "1", ",", "4"}], "}"}], ",", 
         RowBox[{"{", 
          RowBox[{"2", ",", "2", ",", "4"}], "}"}], ",", 
         RowBox[{"{", 
          RowBox[{"3", ",", "2", ",", "4"}], "}"}], ",", 
         RowBox[{"{", 
          RowBox[{"3", ",", "4", ",", "3"}], "}"}], ",", 
         RowBox[{"{", 
          RowBox[{"4", ",", "4", ",", "3"}], "}"}]}], "}"}], ",", 
       RowBox[{"{", 
        RowBox[{
         RowBox[{"{", 
          RowBox[{"1", ",", "1", ",", "4"}], "}"}], ",", 
         RowBox[{"{", 
          RowBox[{"2", ",", "1", ",", "4"}], "}"}], ",", 
         RowBox[{"{", 
          RowBox[{"2", ",", "2", ",", "4"}], "}"}], ",", 
         RowBox[{"{", 
          RowBox[{"3", ",", "2", ",", "4"}], "}"}], ",", 
         RowBox[{"{", 
          RowBox[{"3", ",", "4", ",", "4"}], "}"}], ",", 
         RowBox[{"{", 
          RowBox[{"4", ",", "1", ",", "4"}], "}"}]}], "}"}], ",", 
       RowBox[{"{", 
        RowBox[{
         RowBox[{"{", 
          RowBox[{"1", ",", "1", ",", "4"}], "}"}], ",", 
         RowBox[{"{", 
          RowBox[{"2", ",", "1", ",", "4"}], "}"}], ",", 
         RowBox[{"{", 
          RowBox[{"2", ",", "2", ",", "4"}], "}"}], ",", 
         RowBox[{"{", 
          RowBox[{"3", ",", "2", ",", "4"}], "}"}], ",", 
         RowBox[{"{", 
          RowBox[{"3", ",", "4", ",", "4"}], "}"}], ",", 
         RowBox[{"{", 
          RowBox[{"4", ",", "2", ",", "4"}], "}"}]}], "}"}], ",", 
       RowBox[{"{", 
        RowBox[{
         RowBox[{"{", 
          RowBox[{"1", ",", "1", ",", "4"}], "}"}], ",", 
         RowBox[{"{", 
          RowBox[{"2", ",", "1", ",", "4"}], "}"}], ",", 
         RowBox[{"{", 
          RowBox[{"2", ",", "2", ",", "4"}], "}"}], ",", 
         RowBox[{"{", 
          RowBox[{"3", ",", "2", ",", "4"}], "}"}], ",", 
         RowBox[{"{", 
          RowBox[{"3", ",", "4", ",", "4"}], "}"}], ",", 
         RowBox[{"{", 
          RowBox[{"4", ",", "3", ",", "3"}], "}"}]}], "}"}], ",", 
       RowBox[{"{", 
        RowBox[{
         RowBox[{"{", 
          RowBox[{"1", ",", "1", ",", "4"}], "}"}], ",", 
         RowBox[{"{", 
          RowBox[{"2", ",", "1", ",", "4"}], "}"}], ",", 
         RowBox[{"{", 
          RowBox[{"2", ",", "2", ",", "4"}], "}"}], ",", 
         RowBox[{"{", 
          RowBox[{"3", ",", "2", ",", "4"}], "}"}], ",", 
         RowBox[{"{", 
          RowBox[{"4", ",", "1", ",", "4"}], "}"}], ",", 
         RowBox[{"{", 
          RowBox[{"4", ",", "2", ",", "4"}], "}"}]}], "}"}], ",", 
       RowBox[{"{", 
        RowBox[{
         RowBox[{"{", 
          RowBox[{"1", ",", "1", ",", "4"}], "}"}], ",", 
         RowBox[{"{", 
          RowBox[{"2", ",", "1", ",", "4"}], "}"}], ",", 
         RowBox[{"{", 
          RowBox[{"2", ",", "2", ",", "4"}], "}"}], ",", 
         RowBox[{"{", 
          RowBox[{"3", ",", "2", ",", "4"}], "}"}], ",", 
         RowBox[{"{", 
          RowBox[{"4", ",", "1", ",", "4"}], "}"}], ",", 
         RowBox[{"{", 
          RowBox[{"4", ",", "3", ",", "3"}], "}"}]}], "}"}], ",", 
       RowBox[{"{", 
        RowBox[{
         RowBox[{"{", 
          RowBox[{"1", ",", "1", ",", "4"}], "}"}], ",", 
         RowBox[{"{", 
          RowBox[{"2", ",", "1", ",", "4"}], "}"}], ",", 
         RowBox[{"{", 
          RowBox[{"2", ",", "2", ",", "4"}], "}"}], ",", 
         RowBox[{"{", 
          RowBox[{"3", ",", "2", ",", "4"}], "}"}], ",", 
         RowBox[{"{", 
          RowBox[{"4", ",", "1", ",", "4"}], "}"}], ",", 
         RowBox[{"{", 
          RowBox[{"4", ",", "3", ",", "4"}], "}"}]}], "}"}], ",", 
       RowBox[{"{", 
        RowBox[{
         RowBox[{"{", 
          RowBox[{"1", ",", "1", ",", "4"}], "}"}], ",", 
         RowBox[{"{", 
          RowBox[{"2", ",", "1", ",", "4"}], "}"}], ",", 
         RowBox[{"{", 
          RowBox[{"2", ",", "2", ",", "4"}], "}"}], ",", 
         RowBox[{"{", 
          RowBox[{"3", ",", "2", ",", "4"}], "}"}], ",", 
         RowBox[{"{", 
          RowBox[{"4", ",", "1", ",", "4"}], "}"}], ",", 
         RowBox[{"{", 
          RowBox[{"4", ",", "4", ",", "3"}], "}"}]}], "}"}], ",", 
       RowBox[{"{", 
        RowBox[{
         RowBox[{"{", 
          RowBox[{"1", ",", "1", ",", "4"}], "}"}], ",", 
         RowBox[{"{", 
          RowBox[{"2", ",", "1", ",", "4"}], "}"}], ",", 
         RowBox[{"{", 
          RowBox[{"2", ",", "2", ",", "4"}], "}"}], ",", 
         RowBox[{"{", 
          RowBox[{"3", ",", "2", ",", "4"}], "}"}], ",", 
         RowBox[{"{", 
          RowBox[{"4", ",", "2", ",", "4"}], "}"}], ",", 
         RowBox[{"{", 
          RowBox[{"4", ",", "3", ",", "3"}], "}"}]}], "}"}], ",", 
       RowBox[{"{", 
        RowBox[{
         RowBox[{"{", 
          RowBox[{"1", ",", "1", ",", "4"}], "}"}], ",", 
         RowBox[{"{", 
          RowBox[{"2", ",", "1", ",", "4"}], "}"}], ",", 
         RowBox[{"{", 
          RowBox[{"2", ",", "2", ",", "4"}], "}"}], ",", 
         RowBox[{"{", 
          RowBox[{"3", ",", "2", ",", "4"}], "}"}], ",", 
         RowBox[{"{", 
          RowBox[{"4", ",", "2", ",", "4"}], "}"}], ",", 
         RowBox[{"{", 
          RowBox[{"4", ",", "3", ",", "4"}], "}"}]}], "}"}], ",", 
       RowBox[{"{", 
        RowBox[{
         RowBox[{"{", 
          RowBox[{"1", ",", "1", ",", "4"}], "}"}], ",", 
         RowBox[{"{", 
          RowBox[{"2", ",", "1", ",", "4"}], "}"}], ",", 
         RowBox[{"{", 
          RowBox[{"2", ",", "2", ",", "4"}], "}"}], ",", 
         RowBox[{"{", 
          RowBox[{"3", ",", "2", ",", "4"}], "}"}], ",", 
         RowBox[{"{", 
          RowBox[{"4", ",", "2", ",", "4"}], "}"}], ",", 
         RowBox[{"{", 
          RowBox[{"4", ",", "4", ",", "3"}], "}"}]}], "}"}], ",", 
       RowBox[{"{", 
        RowBox[{
         RowBox[{"{", 
          RowBox[{"1", ",", "1", ",", "4"}], "}"}], ",", 
         RowBox[{"{", 
          RowBox[{"2", ",", "1", ",", "4"}], "}"}], ",", 
         RowBox[{"{", 
          RowBox[{"2", ",", "2", ",", "4"}], "}"}], ",", 
         RowBox[{"{", 
          RowBox[{"3", ",", "2", ",", "4"}], "}"}], ",", 
         RowBox[{"{", 
          RowBox[{"4", ",", "3", ",", "3"}], "}"}], ",", 
         RowBox[{"{", 
          RowBox[{"4", ",", "3", ",", "4"}], "}"}]}], "}"}], ",", 
       RowBox[{"{", 
        RowBox[{
         RowBox[{"{", 
          RowBox[{"1", ",", "1", ",", "4"}], "}"}], ",", 
         RowBox[{"{", 
          RowBox[{"2", ",", "1", ",", "4"}], "}"}], ",", 
         RowBox[{"{", 
          RowBox[{"2", ",", "2", ",", "4"}], "}"}], ",", 
         RowBox[{"{", 
          RowBox[{"3", ",", "3", ",", "4"}], "}"}], ",", 
         RowBox[{"{", 
          RowBox[{"4", ",", "1", ",", "4"}], "}"}], ",", 
         RowBox[{"{", 
          RowBox[{"4", ",", "2", ",", "4"}], "}"}]}], "}"}], ",", 
       RowBox[{"{", 
        RowBox[{
         RowBox[{"{", 
          RowBox[{"1", ",", "1", ",", "4"}], "}"}], ",", 
         RowBox[{"{", 
          RowBox[{"2", ",", "1", ",", "4"}], "}"}], ",", 
         RowBox[{"{", 
          RowBox[{"2", ",", "2", ",", "4"}], "}"}], ",", 
         RowBox[{"{", 
          RowBox[{"3", ",", "3", ",", "4"}], "}"}], ",", 
         RowBox[{"{", 
          RowBox[{"4", ",", "1", ",", "4"}], "}"}], ",", 
         RowBox[{"{", 
          RowBox[{"4", ",", "3", ",", "4"}], "}"}]}], "}"}], ",", 
       RowBox[{"{", 
        RowBox[{
         RowBox[{"{", 
          RowBox[{"1", ",", "1", ",", "4"}], "}"}], ",", 
         RowBox[{"{", 
          RowBox[{"2", ",", "1", ",", "4"}], "}"}], ",", 
         RowBox[{"{", 
          RowBox[{"2", ",", "2", ",", "4"}], "}"}], ",", 
         RowBox[{"{", 
          RowBox[{"3", ",", "3", ",", "4"}], "}"}], ",", 
         RowBox[{"{", 
          RowBox[{"4", ",", "1", ",", "4"}], "}"}], ",", 
         RowBox[{"{", 
          RowBox[{"4", ",", "4", ",", "3"}], "}"}]}], "}"}], ",", 
       RowBox[{"{", 
        RowBox[{
         RowBox[{"{", 
          RowBox[{"1", ",", "1", ",", "4"}], "}"}], ",", 
         RowBox[{"{", 
          RowBox[{"2", ",", "1", ",", "4"}], "}"}], ",", 
         RowBox[{"{", 
          RowBox[{"2", ",", "2", ",", "4"}], "}"}], ",", 
         RowBox[{"{", 
          RowBox[{"3", ",", "3", ",", "4"}], "}"}], ",", 
         RowBox[{"{", 
          RowBox[{"4", ",", "2", ",", "4"}], "}"}], ",", 
         RowBox[{"{", 
          RowBox[{"4", ",", "3", ",", "4"}], "}"}]}], "}"}], ",", 
       RowBox[{"{", 
        RowBox[{
         RowBox[{"{", 
          RowBox[{"1", ",", "1", ",", "4"}], "}"}], ",", 
         RowBox[{"{", 
          RowBox[{"2", ",", "1", ",", "4"}], "}"}], ",", 
         RowBox[{"{", 
          RowBox[{"2", ",", "2", ",", "4"}], "}"}], ",", 
         RowBox[{"{", 
          RowBox[{"3", ",", "3", ",", "4"}], "}"}], ",", 
         RowBox[{"{", 
          RowBox[{"4", ",", "2", ",", "4"}], "}"}], ",", 
         RowBox[{"{", 
          RowBox[{"4", ",", "4", ",", "3"}], "}"}]}], "}"}], ",", 
       RowBox[{"{", 
        RowBox[{
         RowBox[{"{", 
          RowBox[{"1", ",", "1", ",", "4"}], "}"}], ",", 
         RowBox[{"{", 
          RowBox[{"2", ",", "1", ",", "4"}], "}"}], ",", 
         RowBox[{"{", 
          RowBox[{"2", ",", "2", ",", "4"}], "}"}], ",", 
         RowBox[{"{", 
          RowBox[{"3", ",", "4", ",", "3"}], "}"}], ",", 
         RowBox[{"{", 
          RowBox[{"3", ",", "4", ",", "4"}], "}"}], ",", 
         RowBox[{"{", 
          RowBox[{"4", ",", "1", ",", "4"}], "}"}]}], "}"}], ",", 
       RowBox[{"{", 
        RowBox[{
         RowBox[{"{", 
          RowBox[{"1", ",", "1", ",", "4"}], "}"}], ",", 
         RowBox[{"{", 
          RowBox[{"2", ",", "1", ",", "4"}], "}"}], ",", 
         RowBox[{"{", 
          RowBox[{"2", ",", "2", ",", "4"}], "}"}], ",", 
         RowBox[{"{", 
          RowBox[{"3", ",", "4", ",", "3"}], "}"}], ",", 
         RowBox[{"{", 
          RowBox[{"3", ",", "4", ",", "4"}], "}"}], ",", 
         RowBox[{"{", 
          RowBox[{"4", ",", "2", ",", "4"}], "}"}]}], "}"}], ",", 
       RowBox[{"{", 
        RowBox[{
         RowBox[{"{", 
          RowBox[{"1", ",", "1", ",", "4"}], "}"}], ",", 
         RowBox[{"{", 
          RowBox[{"2", ",", "1", ",", "4"}], "}"}], ",", 
         RowBox[{"{", 
          RowBox[{"2", ",", "2", ",", "4"}], "}"}], ",", 
         RowBox[{"{", 
          RowBox[{"3", ",", "4", ",", "3"}], "}"}], ",", 
         RowBox[{"{", 
          RowBox[{"4", ",", "1", ",", "4"}], "}"}], ",", 
         RowBox[{"{", 
          RowBox[{"4", ",", "2", ",", "4"}], "}"}]}], "}"}], ",", 
       RowBox[{"{", 
        RowBox[{
         RowBox[{"{", 
          RowBox[{"1", ",", "1", ",", "4"}], "}"}], ",", 
         RowBox[{"{", 
          RowBox[{"2", ",", "1", ",", "4"}], "}"}], ",", 
         RowBox[{"{", 
          RowBox[{"2", ",", "2", ",", "4"}], "}"}], ",", 
         RowBox[{"{", 
          RowBox[{"3", ",", "4", ",", "3"}], "}"}], ",", 
         RowBox[{"{", 
          RowBox[{"4", ",", "1", ",", "4"}], "}"}], ",", 
         RowBox[{"{", 
          RowBox[{"4", ",", "4", ",", "3"}], "}"}]}], "}"}], ",", 
       RowBox[{"{", 
        RowBox[{
         RowBox[{"{", 
          RowBox[{"1", ",", "1", ",", "4"}], "}"}], ",", 
         RowBox[{"{", 
          RowBox[{"2", ",", "1", ",", "4"}], "}"}], ",", 
         RowBox[{"{", 
          RowBox[{"2", ",", "2", ",", "4"}], "}"}], ",", 
         RowBox[{"{", 
          RowBox[{"3", ",", "4", ",", "3"}], "}"}], ",", 
         RowBox[{"{", 
          RowBox[{"4", ",", "2", ",", "4"}], "}"}], ",", 
         RowBox[{"{", 
          RowBox[{"4", ",", "4", ",", "3"}], "}"}]}], "}"}], ",", 
       RowBox[{"{", 
        RowBox[{
         RowBox[{"{", 
          RowBox[{"1", ",", "1", ",", "4"}], "}"}], ",", 
         RowBox[{"{", 
          RowBox[{"2", ",", "1", ",", "4"}], "}"}], ",", 
         RowBox[{"{", 
          RowBox[{"2", ",", "2", ",", "4"}], "}"}], ",", 
         RowBox[{"{", 
          RowBox[{"3", ",", "4", ",", "4"}], "}"}], ",", 
         RowBox[{"{", 
          RowBox[{"4", ",", "1", ",", "4"}], "}"}], ",", 
         RowBox[{"{", 
          RowBox[{"4", ",", "2", ",", "4"}], "}"}]}], "}"}], ",", 
       RowBox[{"{", 
        RowBox[{
         RowBox[{"{", 
          RowBox[{"1", ",", "1", ",", "4"}], "}"}], ",", 
         RowBox[{"{", 
          RowBox[{"2", ",", "1", ",", "4"}], "}"}], ",", 
         RowBox[{"{", 
          RowBox[{"2", ",", "2", ",", "4"}], "}"}], ",", 
         RowBox[{"{", 
          RowBox[{"3", ",", "4", ",", "4"}], "}"}], ",", 
         RowBox[{"{", 
          RowBox[{"4", ",", "1", ",", "4"}], "}"}], ",", 
         RowBox[{"{", 
          RowBox[{"4", ",", "3", ",", "3"}], "}"}]}], "}"}], ",", 
       RowBox[{"{", 
        RowBox[{
         RowBox[{"{", 
          RowBox[{"1", ",", "1", ",", "4"}], "}"}], ",", 
         RowBox[{"{", 
          RowBox[{"2", ",", "1", ",", "4"}], "}"}], ",", 
         RowBox[{"{", 
          RowBox[{"2", ",", "2", ",", "4"}], "}"}], ",", 
         RowBox[{"{", 
          RowBox[{"3", ",", "4", ",", "4"}], "}"}], ",", 
         RowBox[{"{", 
          RowBox[{"4", ",", "2", ",", "4"}], "}"}], ",", 
         RowBox[{"{", 
          RowBox[{"4", ",", "3", ",", "3"}], "}"}]}], "}"}], ",", 
       RowBox[{"{", 
        RowBox[{
         RowBox[{"{", 
          RowBox[{"1", ",", "1", ",", "4"}], "}"}], ",", 
         RowBox[{"{", 
          RowBox[{"2", ",", "1", ",", "4"}], "}"}], ",", 
         RowBox[{"{", 
          RowBox[{"2", ",", "2", ",", "4"}], "}"}], ",", 
         RowBox[{"{", 
          RowBox[{"4", ",", "1", ",", "4"}], "}"}], ",", 
         RowBox[{"{", 
          RowBox[{"4", ",", "2", ",", "4"}], "}"}], ",", 
         RowBox[{"{", 
          RowBox[{"4", ",", "3", ",", "2"}], "}"}]}], "}"}], ",", 
       RowBox[{"{", 
        RowBox[{
         RowBox[{"{", 
          RowBox[{"1", ",", "1", ",", "4"}], "}"}], ",", 
         RowBox[{"{", 
          RowBox[{"2", ",", "1", ",", "4"}], "}"}], ",", 
         RowBox[{"{", 
          RowBox[{"2", ",", "2", ",", "4"}], "}"}], ",", 
         RowBox[{"{", 
          RowBox[{"4", ",", "1", ",", "4"}], "}"}], ",", 
         RowBox[{"{", 
          RowBox[{"4", ",", "2", ",", "4"}], "}"}], ",", 
         RowBox[{"{", 
          RowBox[{"4", ",", "3", ",", "3"}], "}"}]}], "}"}], ",", 
       RowBox[{"{", 
        RowBox[{
         RowBox[{"{", 
          RowBox[{"1", ",", "1", ",", "4"}], "}"}], ",", 
         RowBox[{"{", 
          RowBox[{"2", ",", "1", ",", "4"}], "}"}], ",", 
         RowBox[{"{", 
          RowBox[{"2", ",", "2", ",", "4"}], "}"}], ",", 
         RowBox[{"{", 
          RowBox[{"4", ",", "1", ",", "4"}], "}"}], ",", 
         RowBox[{"{", 
          RowBox[{"4", ",", "2", ",", "4"}], "}"}], ",", 
         RowBox[{"{", 
          RowBox[{"4", ",", "3", ",", "4"}], "}"}]}], "}"}], ",", 
       RowBox[{"{", 
        RowBox[{
         RowBox[{"{", 
          RowBox[{"1", ",", "1", ",", "4"}], "}"}], ",", 
         RowBox[{"{", 
          RowBox[{"2", ",", "1", ",", "4"}], "}"}], ",", 
         RowBox[{"{", 
          RowBox[{"2", ",", "2", ",", "4"}], "}"}], ",", 
         RowBox[{"{", 
          RowBox[{"4", ",", "1", ",", "4"}], "}"}], ",", 
         RowBox[{"{", 
          RowBox[{"4", ",", "2", ",", "4"}], "}"}], ",", 
         RowBox[{"{", 
          RowBox[{"4", ",", "4", ",", "3"}], "}"}]}], "}"}], ",", 
       RowBox[{"{", 
        RowBox[{
         RowBox[{"{", 
          RowBox[{"1", ",", "1", ",", "4"}], "}"}], ",", 
         RowBox[{"{", 
          RowBox[{"2", ",", "1", ",", "4"}], "}"}], ",", 
         RowBox[{"{", 
          RowBox[{"2", ",", "2", ",", "4"}], "}"}], ",", 
         RowBox[{"{", 
          RowBox[{"4", ",", "1", ",", "4"}], "}"}], ",", 
         RowBox[{"{", 
          RowBox[{"4", ",", "3", ",", "2"}], "}"}], ",", 
         RowBox[{"{", 
          RowBox[{"4", ",", "3", ",", "3"}], "}"}]}], "}"}], ",", 
       RowBox[{"{", 
        RowBox[{
         RowBox[{"{", 
          RowBox[{"1", ",", "1", ",", "4"}], "}"}], ",", 
         RowBox[{"{", 
          RowBox[{"2", ",", "1", ",", "4"}], "}"}], ",", 
         RowBox[{"{", 
          RowBox[{"2", ",", "2", ",", "4"}], "}"}], ",", 
         RowBox[{"{", 
          RowBox[{"4", ",", "1", ",", "4"}], "}"}], ",", 
         RowBox[{"{", 
          RowBox[{"4", ",", "3", ",", "2"}], "}"}], ",", 
         RowBox[{"{", 
          RowBox[{"4", ",", "3", ",", "4"}], "}"}]}], "}"}], ",", 
       RowBox[{"{", 
        RowBox[{
         RowBox[{"{", 
          RowBox[{"1", ",", "1", ",", "4"}], "}"}], ",", 
         RowBox[{"{", 
          RowBox[{"2", ",", "1", ",", "4"}], "}"}], ",", 
         RowBox[{"{", 
          RowBox[{"2", ",", "2", ",", "4"}], "}"}], ",", 
         RowBox[{"{", 
          RowBox[{"4", ",", "1", ",", "4"}], "}"}], ",", 
         RowBox[{"{", 
          RowBox[{"4", ",", "3", ",", "2"}], "}"}], ",", 
         RowBox[{"{", 
          RowBox[{"4", ",", "4", ",", "2"}], "}"}]}], "}"}], ",", 
       RowBox[{"{", 
        RowBox[{
         RowBox[{"{", 
          RowBox[{"1", ",", "1", ",", "4"}], "}"}], ",", 
         RowBox[{"{", 
          RowBox[{"2", ",", "1", ",", "4"}], "}"}], ",", 
         RowBox[{"{", 
          RowBox[{"2", ",", "2", ",", "4"}], "}"}], ",", 
         RowBox[{"{", 
          RowBox[{"4", ",", "1", ",", "4"}], "}"}], ",", 
         RowBox[{"{", 
          RowBox[{"4", ",", "3", ",", "3"}], "}"}], ",", 
         RowBox[{"{", 
          RowBox[{"4", ",", "3", ",", "4"}], "}"}]}], "}"}], ",", 
       RowBox[{"{", 
        RowBox[{
         RowBox[{"{", 
          RowBox[{"1", ",", "1", ",", "4"}], "}"}], ",", 
         RowBox[{"{", 
          RowBox[{"2", ",", "1", ",", "4"}], "}"}], ",", 
         RowBox[{"{", 
          RowBox[{"2", ",", "2", ",", "4"}], "}"}], ",", 
         RowBox[{"{", 
          RowBox[{"4", ",", "1", ",", "4"}], "}"}], ",", 
         RowBox[{"{", 
          RowBox[{"4", ",", "3", ",", "3"}], "}"}], ",", 
         RowBox[{"{", 
          RowBox[{"4", ",", "4", ",", "2"}], "}"}]}], "}"}], ",", 
       RowBox[{"{", 
        RowBox[{
         RowBox[{"{", 
          RowBox[{"1", ",", "1", ",", "4"}], "}"}], ",", 
         RowBox[{"{", 
          RowBox[{"2", ",", "1", ",", "4"}], "}"}], ",", 
         RowBox[{"{", 
          RowBox[{"2", ",", "2", ",", "4"}], "}"}], ",", 
         RowBox[{"{", 
          RowBox[{"4", ",", "1", ",", "4"}], "}"}], ",", 
         RowBox[{"{", 
          RowBox[{"4", ",", "3", ",", "4"}], "}"}], ",", 
         RowBox[{"{", 
          RowBox[{"4", ",", "4", ",", "2"}], "}"}]}], "}"}], ",", 
       RowBox[{"{", 
        RowBox[{
         RowBox[{"{", 
          RowBox[{"1", ",", "1", ",", "4"}], "}"}], ",", 
         RowBox[{"{", 
          RowBox[{"2", ",", "1", ",", "4"}], "}"}], ",", 
         RowBox[{"{", 
          RowBox[{"2", ",", "2", ",", "4"}], "}"}], ",", 
         RowBox[{"{", 
          RowBox[{"4", ",", "1", ",", "4"}], "}"}], ",", 
         RowBox[{"{", 
          RowBox[{"4", ",", "4", ",", "2"}], "}"}], ",", 
         RowBox[{"{", 
          RowBox[{"4", ",", "4", ",", "3"}], "}"}]}], "}"}], ",", 
       RowBox[{"{", 
        RowBox[{
         RowBox[{"{", 
          RowBox[{"1", ",", "1", ",", "4"}], "}"}], ",", 
         RowBox[{"{", 
          RowBox[{"2", ",", "1", ",", "4"}], "}"}], ",", 
         RowBox[{"{", 
          RowBox[{"2", ",", "2", ",", "4"}], "}"}], ",", 
         RowBox[{"{", 
          RowBox[{"4", ",", "2", ",", "4"}], "}"}], ",", 
         RowBox[{"{", 
          RowBox[{"4", ",", "3", ",", "2"}], "}"}], ",", 
         RowBox[{"{", 
          RowBox[{"4", ",", "3", ",", "3"}], "}"}]}], "}"}], ",", 
       RowBox[{"{", 
        RowBox[{
         RowBox[{"{", 
          RowBox[{"1", ",", "1", ",", "4"}], "}"}], ",", 
         RowBox[{"{", 
          RowBox[{"2", ",", "1", ",", "4"}], "}"}], ",", 
         RowBox[{"{", 
          RowBox[{"2", ",", "2", ",", "4"}], "}"}], ",", 
         RowBox[{"{", 
          RowBox[{"4", ",", "2", ",", "4"}], "}"}], ",", 
         RowBox[{"{", 
          RowBox[{"4", ",", "3", ",", "2"}], "}"}], ",", 
         RowBox[{"{", 
          RowBox[{"4", ",", "3", ",", "4"}], "}"}]}], "}"}], ",", 
       RowBox[{"{", 
        RowBox[{
         RowBox[{"{", 
          RowBox[{"1", ",", "1", ",", "4"}], "}"}], ",", 
         RowBox[{"{", 
          RowBox[{"2", ",", "1", ",", "4"}], "}"}], ",", 
         RowBox[{"{", 
          RowBox[{"2", ",", "2", ",", "4"}], "}"}], ",", 
         RowBox[{"{", 
          RowBox[{"4", ",", "2", ",", "4"}], "}"}], ",", 
         RowBox[{"{", 
          RowBox[{"4", ",", "3", ",", "3"}], "}"}], ",", 
         RowBox[{"{", 
          RowBox[{"4", ",", "3", ",", "4"}], "}"}]}], "}"}], ",", 
       RowBox[{"{", 
        RowBox[{
         RowBox[{"{", 
          RowBox[{"1", ",", "1", ",", "4"}], "}"}], ",", 
         RowBox[{"{", 
          RowBox[{"2", ",", "1", ",", "4"}], "}"}], ",", 
         RowBox[{"{", 
          RowBox[{"2", ",", "2", ",", "4"}], "}"}], ",", 
         RowBox[{"{", 
          RowBox[{"4", ",", "3", ",", "2"}], "}"}], ",", 
         RowBox[{"{", 
          RowBox[{"4", ",", "3", ",", "3"}], "}"}], ",", 
         RowBox[{"{", 
          RowBox[{"4", ",", "3", ",", "4"}], "}"}]}], "}"}], ",", 
       RowBox[{"{", 
        RowBox[{
         RowBox[{"{", 
          RowBox[{"1", ",", "1", ",", "4"}], "}"}], ",", 
         RowBox[{"{", 
          RowBox[{"2", ",", "1", ",", "4"}], "}"}], ",", 
         RowBox[{"{", 
          RowBox[{"2", ",", "2", ",", "4"}], "}"}], ",", 
         RowBox[{"{", 
          RowBox[{"4", ",", "3", ",", "2"}], "}"}], ",", 
         RowBox[{"{", 
          RowBox[{"4", ",", "3", ",", "3"}], "}"}], ",", 
         RowBox[{"{", 
          RowBox[{"4", ",", "4", ",", "2"}], "}"}]}], "}"}], ",", 
       RowBox[{"{", 
        RowBox[{
         RowBox[{"{", 
          RowBox[{"1", ",", "1", ",", "4"}], "}"}], ",", 
         RowBox[{"{", 
          RowBox[{"2", ",", "1", ",", "4"}], "}"}], ",", 
         RowBox[{"{", 
          RowBox[{"2", ",", "2", ",", "4"}], "}"}], ",", 
         RowBox[{"{", 
          RowBox[{"4", ",", "3", ",", "2"}], "}"}], ",", 
         RowBox[{"{", 
          RowBox[{"4", ",", "3", ",", "4"}], "}"}], ",", 
         RowBox[{"{", 
          RowBox[{"4", ",", "4", ",", "2"}], "}"}]}], "}"}], ",", 
       RowBox[{"{", 
        RowBox[{
         RowBox[{"{", 
          RowBox[{"1", ",", "1", ",", "4"}], "}"}], ",", 
         RowBox[{"{", 
          RowBox[{"2", ",", "1", ",", "4"}], "}"}], ",", 
         RowBox[{"{", 
          RowBox[{"2", ",", "2", ",", "4"}], "}"}], ",", 
         RowBox[{"{", 
          RowBox[{"4", ",", "3", ",", "3"}], "}"}], ",", 
         RowBox[{"{", 
          RowBox[{"4", ",", "3", ",", "4"}], "}"}], ",", 
         RowBox[{"{", 
          RowBox[{"4", ",", "4", ",", "2"}], "}"}]}], "}"}], ",", 
       RowBox[{"{", 
        RowBox[{
         RowBox[{"{", 
          RowBox[{"1", ",", "1", ",", "4"}], "}"}], ",", 
         RowBox[{"{", 
          RowBox[{"2", ",", "1", ",", "4"}], "}"}], ",", 
         RowBox[{"{", 
          RowBox[{"2", ",", "4", ",", "2"}], "}"}], ",", 
         RowBox[{"{", 
          RowBox[{"2", ",", "4", ",", "3"}], "}"}], ",", 
         RowBox[{"{", 
          RowBox[{"2", ",", "4", ",", "4"}], "}"}], ",", 
         RowBox[{"{", 
          RowBox[{"4", ",", "1", ",", "4"}], "}"}]}], "}"}], ",", 
       RowBox[{"{", 
        RowBox[{
         RowBox[{"{", 
          RowBox[{"1", ",", "1", ",", "4"}], "}"}], ",", 
         RowBox[{"{", 
          RowBox[{"2", ",", "1", ",", "4"}], "}"}], ",", 
         RowBox[{"{", 
          RowBox[{"2", ",", "4", ",", "2"}], "}"}], ",", 
         RowBox[{"{", 
          RowBox[{"2", ",", "4", ",", "3"}], "}"}], ",", 
         RowBox[{"{", 
          RowBox[{"4", ",", "1", ",", "4"}], "}"}], ",", 
         RowBox[{"{", 
          RowBox[{"4", ",", "4", ",", "2"}], "}"}]}], "}"}], ",", 
       RowBox[{"{", 
        RowBox[{
         RowBox[{"{", 
          RowBox[{"1", ",", "1", ",", "4"}], "}"}], ",", 
         RowBox[{"{", 
          RowBox[{"2", ",", "1", ",", "4"}], "}"}], ",", 
         RowBox[{"{", 
          RowBox[{"2", ",", "4", ",", "2"}], "}"}], ",", 
         RowBox[{"{", 
          RowBox[{"2", ",", "4", ",", "3"}], "}"}], ",", 
         RowBox[{"{", 
          RowBox[{"4", ",", "1", ",", "4"}], "}"}], ",", 
         RowBox[{"{", 
          RowBox[{"4", ",", "4", ",", "3"}], "}"}]}], "}"}], ",", 
       RowBox[{"{", 
        RowBox[{
         RowBox[{"{", 
          RowBox[{"1", ",", "1", ",", "4"}], "}"}], ",", 
         RowBox[{"{", 
          RowBox[{"2", ",", "1", ",", "4"}], "}"}], ",", 
         RowBox[{"{", 
          RowBox[{"2", ",", "4", ",", "2"}], "}"}], ",", 
         RowBox[{"{", 
          RowBox[{"2", ",", "4", ",", "3"}], "}"}], ",", 
         RowBox[{"{", 
          RowBox[{"4", ",", "4", ",", "2"}], "}"}], ",", 
         RowBox[{"{", 
          RowBox[{"4", ",", "4", ",", "3"}], "}"}]}], "}"}], ",", 
       RowBox[{"{", 
        RowBox[{
         RowBox[{"{", 
          RowBox[{"1", ",", "1", ",", "4"}], "}"}], ",", 
         RowBox[{"{", 
          RowBox[{"2", ",", "1", ",", "4"}], "}"}], ",", 
         RowBox[{"{", 
          RowBox[{"2", ",", "4", ",", "2"}], "}"}], ",", 
         RowBox[{"{", 
          RowBox[{"2", ",", "4", ",", "4"}], "}"}], ",", 
         RowBox[{"{", 
          RowBox[{"4", ",", "1", ",", "4"}], "}"}], ",", 
         RowBox[{"{", 
          RowBox[{"4", ",", "3", ",", "2"}], "}"}]}], "}"}], ",", 
       RowBox[{"{", 
        RowBox[{
         RowBox[{"{", 
          RowBox[{"1", ",", "1", ",", "4"}], "}"}], ",", 
         RowBox[{"{", 
          RowBox[{"2", ",", "1", ",", "4"}], "}"}], ",", 
         RowBox[{"{", 
          RowBox[{"2", ",", "4", ",", "2"}], "}"}], ",", 
         RowBox[{"{", 
          RowBox[{"2", ",", "4", ",", "4"}], "}"}], ",", 
         RowBox[{"{", 
          RowBox[{"4", ",", "1", ",", "4"}], "}"}], ",", 
         RowBox[{"{", 
          RowBox[{"4", ",", "3", ",", "3"}], "}"}]}], "}"}], ",", 
       RowBox[{"{", 
        RowBox[{
         RowBox[{"{", 
          RowBox[{"1", ",", "1", ",", "4"}], "}"}], ",", 
         RowBox[{"{", 
          RowBox[{"2", ",", "1", ",", "4"}], "}"}], ",", 
         RowBox[{"{", 
          RowBox[{"2", ",", "4", ",", "2"}], "}"}], ",", 
         RowBox[{"{", 
          RowBox[{"2", ",", "4", ",", "4"}], "}"}], ",", 
         RowBox[{"{", 
          RowBox[{"4", ",", "1", ",", "4"}], "}"}], ",", 
         RowBox[{"{", 
          RowBox[{"4", ",", "3", ",", "4"}], "}"}]}], "}"}], ",", 
       RowBox[{"{", 
        RowBox[{
         RowBox[{"{", 
          RowBox[{"1", ",", "1", ",", "4"}], "}"}], ",", 
         RowBox[{"{", 
          RowBox[{"2", ",", "1", ",", "4"}], "}"}], ",", 
         RowBox[{"{", 
          RowBox[{"2", ",", "4", ",", "2"}], "}"}], ",", 
         RowBox[{"{", 
          RowBox[{"2", ",", "4", ",", "4"}], "}"}], ",", 
         RowBox[{"{", 
          RowBox[{"4", ",", "3", ",", "2"}], "}"}], ",", 
         RowBox[{"{", 
          RowBox[{"4", ",", "3", ",", "3"}], "}"}]}], "}"}], ",", 
       RowBox[{"{", 
        RowBox[{
         RowBox[{"{", 
          RowBox[{"1", ",", "1", ",", "4"}], "}"}], ",", 
         RowBox[{"{", 
          RowBox[{"2", ",", "1", ",", "4"}], "}"}], ",", 
         RowBox[{"{", 
          RowBox[{"2", ",", "4", ",", "2"}], "}"}], ",", 
         RowBox[{"{", 
          RowBox[{"2", ",", "4", ",", "4"}], "}"}], ",", 
         RowBox[{"{", 
          RowBox[{"4", ",", "3", ",", "2"}], "}"}], ",", 
         RowBox[{"{", 
          RowBox[{"4", ",", "3", ",", "4"}], "}"}]}], "}"}], ",", 
       RowBox[{"{", 
        RowBox[{
         RowBox[{"{", 
          RowBox[{"1", ",", "1", ",", "4"}], "}"}], ",", 
         RowBox[{"{", 
          RowBox[{"2", ",", "1", ",", "4"}], "}"}], ",", 
         RowBox[{"{", 
          RowBox[{"2", ",", "4", ",", "2"}], "}"}], ",", 
         RowBox[{"{", 
          RowBox[{"2", ",", "4", ",", "4"}], "}"}], ",", 
         RowBox[{"{", 
          RowBox[{"4", ",", "3", ",", "3"}], "}"}], ",", 
         RowBox[{"{", 
          RowBox[{"4", ",", "3", ",", "4"}], "}"}]}], "}"}], ",", 
       RowBox[{"{", 
        RowBox[{
         RowBox[{"{", 
          RowBox[{"1", ",", "1", ",", "4"}], "}"}], ",", 
         RowBox[{"{", 
          RowBox[{"2", ",", "1", ",", "4"}], "}"}], ",", 
         RowBox[{"{", 
          RowBox[{"2", ",", "4", ",", "2"}], "}"}], ",", 
         RowBox[{"{", 
          RowBox[{"4", ",", "1", ",", "4"}], "}"}], ",", 
         RowBox[{"{", 
          RowBox[{"4", ",", "3", ",", "2"}], "}"}], ",", 
         RowBox[{"{", 
          RowBox[{"4", ",", "3", ",", "3"}], "}"}]}], "}"}], ",", 
       RowBox[{"{", 
        RowBox[{
         RowBox[{"{", 
          RowBox[{"1", ",", "1", ",", "4"}], "}"}], ",", 
         RowBox[{"{", 
          RowBox[{"2", ",", "1", ",", "4"}], "}"}], ",", 
         RowBox[{"{", 
          RowBox[{"2", ",", "4", ",", "2"}], "}"}], ",", 
         RowBox[{"{", 
          RowBox[{"4", ",", "1", ",", "4"}], "}"}], ",", 
         RowBox[{"{", 
          RowBox[{"4", ",", "3", ",", "2"}], "}"}], ",", 
         RowBox[{"{", 
          RowBox[{"4", ",", "3", ",", "4"}], "}"}]}], "}"}], ",", 
       RowBox[{"{", 
        RowBox[{
         RowBox[{"{", 
          RowBox[{"1", ",", "1", ",", "4"}], "}"}], ",", 
         RowBox[{"{", 
          RowBox[{"2", ",", "1", ",", "4"}], "}"}], ",", 
         RowBox[{"{", 
          RowBox[{"2", ",", "4", ",", "2"}], "}"}], ",", 
         RowBox[{"{", 
          RowBox[{"4", ",", "1", ",", "4"}], "}"}], ",", 
         RowBox[{"{", 
          RowBox[{"4", ",", "3", ",", "2"}], "}"}], ",", 
         RowBox[{"{", 
          RowBox[{"4", ",", "4", ",", "2"}], "}"}]}], "}"}], ",", 
       RowBox[{"{", 
        RowBox[{
         RowBox[{"{", 
          RowBox[{"1", ",", "1", ",", "4"}], "}"}], ",", 
         RowBox[{"{", 
          RowBox[{"2", ",", "1", ",", "4"}], "}"}], ",", 
         RowBox[{"{", 
          RowBox[{"2", ",", "4", ",", "2"}], "}"}], ",", 
         RowBox[{"{", 
          RowBox[{"4", ",", "1", ",", "4"}], "}"}], ",", 
         RowBox[{"{", 
          RowBox[{"4", ",", "3", ",", "3"}], "}"}], ",", 
         RowBox[{"{", 
          RowBox[{"4", ",", "3", ",", "4"}], "}"}]}], "}"}], ",", 
       RowBox[{"{", 
        RowBox[{
         RowBox[{"{", 
          RowBox[{"1", ",", "1", ",", "4"}], "}"}], ",", 
         RowBox[{"{", 
          RowBox[{"2", ",", "1", ",", "4"}], "}"}], ",", 
         RowBox[{"{", 
          RowBox[{"2", ",", "4", ",", "2"}], "}"}], ",", 
         RowBox[{"{", 
          RowBox[{"4", ",", "1", ",", "4"}], "}"}], ",", 
         RowBox[{"{", 
          RowBox[{"4", ",", "3", ",", "3"}], "}"}], ",", 
         RowBox[{"{", 
          RowBox[{"4", ",", "4", ",", "2"}], "}"}]}], "}"}], ",", 
       RowBox[{"{", 
        RowBox[{
         RowBox[{"{", 
          RowBox[{"1", ",", "1", ",", "4"}], "}"}], ",", 
         RowBox[{"{", 
          RowBox[{"2", ",", "1", ",", "4"}], "}"}], ",", 
         RowBox[{"{", 
          RowBox[{"2", ",", "4", ",", "2"}], "}"}], ",", 
         RowBox[{"{", 
          RowBox[{"4", ",", "1", ",", "4"}], "}"}], ",", 
         RowBox[{"{", 
          RowBox[{"4", ",", "3", ",", "4"}], "}"}], ",", 
         RowBox[{"{", 
          RowBox[{"4", ",", "4", ",", "2"}], "}"}]}], "}"}], ",", 
       RowBox[{"{", 
        RowBox[{
         RowBox[{"{", 
          RowBox[{"1", ",", "1", ",", "4"}], "}"}], ",", 
         RowBox[{"{", 
          RowBox[{"2", ",", "1", ",", "4"}], "}"}], ",", 
         RowBox[{"{", 
          RowBox[{"2", ",", "4", ",", "2"}], "}"}], ",", 
         RowBox[{"{", 
          RowBox[{"4", ",", "1", ",", "4"}], "}"}], ",", 
         RowBox[{"{", 
          RowBox[{"4", ",", "4", ",", "2"}], "}"}], ",", 
         RowBox[{"{", 
          RowBox[{"4", ",", "4", ",", "3"}], "}"}]}], "}"}], ",", 
       RowBox[{"{", 
        RowBox[{
         RowBox[{"{", 
          RowBox[{"1", ",", "1", ",", "4"}], "}"}], ",", 
         RowBox[{"{", 
          RowBox[{"2", ",", "1", ",", "4"}], "}"}], ",", 
         RowBox[{"{", 
          RowBox[{"2", ",", "4", ",", "2"}], "}"}], ",", 
         RowBox[{"{", 
          RowBox[{"4", ",", "3", ",", "2"}], "}"}], ",", 
         RowBox[{"{", 
          RowBox[{"4", ",", "3", ",", "4"}], "}"}], ",", 
         RowBox[{"{", 
          RowBox[{"4", ",", "4", ",", "2"}], "}"}]}], "}"}], ",", 
       RowBox[{"{", 
        RowBox[{
         RowBox[{"{", 
          RowBox[{"1", ",", "1", ",", "4"}], "}"}], ",", 
         RowBox[{"{", 
          RowBox[{"2", ",", "1", ",", "4"}], "}"}], ",", 
         RowBox[{"{", 
          RowBox[{"2", ",", "4", ",", "2"}], "}"}], ",", 
         RowBox[{"{", 
          RowBox[{"4", ",", "3", ",", "3"}], "}"}], ",", 
         RowBox[{"{", 
          RowBox[{"4", ",", "3", ",", "4"}], "}"}], ",", 
         RowBox[{"{", 
          RowBox[{"4", ",", "4", ",", "2"}], "}"}]}], "}"}], ",", 
       RowBox[{"{", 
        RowBox[{
         RowBox[{"{", 
          RowBox[{"1", ",", "1", ",", "4"}], "}"}], ",", 
         RowBox[{"{", 
          RowBox[{"2", ",", "1", ",", "4"}], "}"}], ",", 
         RowBox[{"{", 
          RowBox[{"2", ",", "4", ",", "3"}], "}"}], ",", 
         RowBox[{"{", 
          RowBox[{"2", ",", "4", ",", "4"}], "}"}], ",", 
         RowBox[{"{", 
          RowBox[{"3", ",", "1", ",", "4"}], "}"}], ",", 
         RowBox[{"{", 
          RowBox[{"3", ",", "3", ",", "4"}], "}"}]}], "}"}], ",", 
       RowBox[{"{", 
        RowBox[{
         RowBox[{"{", 
          RowBox[{"1", ",", "1", ",", "4"}], "}"}], ",", 
         RowBox[{"{", 
          RowBox[{"2", ",", "1", ",", "4"}], "}"}], ",", 
         RowBox[{"{", 
          RowBox[{"2", ",", "4", ",", "3"}], "}"}], ",", 
         RowBox[{"{", 
          RowBox[{"2", ",", "4", ",", "4"}], "}"}], ",", 
         RowBox[{"{", 
          RowBox[{"3", ",", "1", ",", "4"}], "}"}], ",", 
         RowBox[{"{", 
          RowBox[{"3", ",", "4", ",", "3"}], "}"}]}], "}"}], ",", 
       RowBox[{"{", 
        RowBox[{
         RowBox[{"{", 
          RowBox[{"1", ",", "1", ",", "4"}], "}"}], ",", 
         RowBox[{"{", 
          RowBox[{"2", ",", "1", ",", "4"}], "}"}], ",", 
         RowBox[{"{", 
          RowBox[{"2", ",", "4", ",", "3"}], "}"}], ",", 
         RowBox[{"{", 
          RowBox[{"2", ",", "4", ",", "4"}], "}"}], ",", 
         RowBox[{"{", 
          RowBox[{"3", ",", "1", ",", "4"}], "}"}], ",", 
         RowBox[{"{", 
          RowBox[{"3", ",", "4", ",", "4"}], "}"}]}], "}"}], ",", 
       RowBox[{"{", 
        RowBox[{
         RowBox[{"{", 
          RowBox[{"1", ",", "1", ",", "4"}], "}"}], ",", 
         RowBox[{"{", 
          RowBox[{"2", ",", "1", ",", "4"}], "}"}], ",", 
         RowBox[{"{", 
          RowBox[{"2", ",", "4", ",", "3"}], "}"}], ",", 
         RowBox[{"{", 
          RowBox[{"2", ",", "4", ",", "4"}], "}"}], ",", 
         RowBox[{"{", 
          RowBox[{"3", ",", "1", ",", "4"}], "}"}], ",", 
         RowBox[{"{", 
          RowBox[{"4", ",", "1", ",", "4"}], "}"}]}], "}"}], ",", 
       RowBox[{"{", 
        RowBox[{
         RowBox[{"{", 
          RowBox[{"1", ",", "1", ",", "4"}], "}"}], ",", 
         RowBox[{"{", 
          RowBox[{"2", ",", "1", ",", "4"}], "}"}], ",", 
         RowBox[{"{", 
          RowBox[{"2", ",", "4", ",", "3"}], "}"}], ",", 
         RowBox[{"{", 
          RowBox[{"2", ",", "4", ",", "4"}], "}"}], ",", 
         RowBox[{"{", 
          RowBox[{"3", ",", "3", ",", "4"}], "}"}], ",", 
         RowBox[{"{", 
          RowBox[{"4", ",", "1", ",", "4"}], "}"}]}], "}"}], ",", 
       RowBox[{"{", 
        RowBox[{
         RowBox[{"{", 
          RowBox[{"1", ",", "1", ",", "4"}], "}"}], ",", 
         RowBox[{"{", 
          RowBox[{"2", ",", "1", ",", "4"}], "}"}], ",", 
         RowBox[{"{", 
          RowBox[{"2", ",", "4", ",", "3"}], "}"}], ",", 
         RowBox[{"{", 
          RowBox[{"2", ",", "4", ",", "4"}], "}"}], ",", 
         RowBox[{"{", 
          RowBox[{"3", ",", "4", ",", "3"}], "}"}], ",", 
         RowBox[{"{", 
          RowBox[{"3", ",", "4", ",", "4"}], "}"}]}], "}"}], ",", 
       RowBox[{"{", 
        RowBox[{
         RowBox[{"{", 
          RowBox[{"1", ",", "1", ",", "4"}], "}"}], ",", 
         RowBox[{"{", 
          RowBox[{"2", ",", "1", ",", "4"}], "}"}], ",", 
         RowBox[{"{", 
          RowBox[{"2", ",", "4", ",", "3"}], "}"}], ",", 
         RowBox[{"{", 
          RowBox[{"2", ",", "4", ",", "4"}], "}"}], ",", 
         RowBox[{"{", 
          RowBox[{"3", ",", "4", ",", "3"}], "}"}], ",", 
         RowBox[{"{", 
          RowBox[{"4", ",", "1", ",", "4"}], "}"}]}], "}"}], ",", 
       RowBox[{"{", 
        RowBox[{
         RowBox[{"{", 
          RowBox[{"1", ",", "1", ",", "4"}], "}"}], ",", 
         RowBox[{"{", 
          RowBox[{"2", ",", "1", ",", "4"}], "}"}], ",", 
         RowBox[{"{", 
          RowBox[{"2", ",", "4", ",", "3"}], "}"}], ",", 
         RowBox[{"{", 
          RowBox[{"2", ",", "4", ",", "4"}], "}"}], ",", 
         RowBox[{"{", 
          RowBox[{"3", ",", "4", ",", "4"}], "}"}], ",", 
         RowBox[{"{", 
          RowBox[{"4", ",", "1", ",", "4"}], "}"}]}], "}"}], ",", 
       RowBox[{"{", 
        RowBox[{
         RowBox[{"{", 
          RowBox[{"1", ",", "1", ",", "4"}], "}"}], ",", 
         RowBox[{"{", 
          RowBox[{"2", ",", "1", ",", "4"}], "}"}], ",", 
         RowBox[{"{", 
          RowBox[{"2", ",", "4", ",", "3"}], "}"}], ",", 
         RowBox[{"{", 
          RowBox[{"2", ",", "4", ",", "4"}], "}"}], ",", 
         RowBox[{"{", 
          RowBox[{"4", ",", "1", ",", "4"}], "}"}], ",", 
         RowBox[{"{", 
          RowBox[{"4", ",", "2", ",", "2"}], "}"}]}], "}"}], ",", 
       RowBox[{"{", 
        RowBox[{
         RowBox[{"{", 
          RowBox[{"1", ",", "1", ",", "4"}], "}"}], ",", 
         RowBox[{"{", 
          RowBox[{"2", ",", "1", ",", "4"}], "}"}], ",", 
         RowBox[{"{", 
          RowBox[{"2", ",", "4", ",", "3"}], "}"}], ",", 
         RowBox[{"{", 
          RowBox[{"2", ",", "4", ",", "4"}], "}"}], ",", 
         RowBox[{"{", 
          RowBox[{"4", ",", "1", ",", "4"}], "}"}], ",", 
         RowBox[{"{", 
          RowBox[{"4", ",", "4", ",", "3"}], "}"}]}], "}"}], ",", 
       RowBox[{"{", 
        RowBox[{
         RowBox[{"{", 
          RowBox[{"1", ",", "1", ",", "4"}], "}"}], ",", 
         RowBox[{"{", 
          RowBox[{"2", ",", "1", ",", "4"}], "}"}], ",", 
         RowBox[{"{", 
          RowBox[{"2", ",", "4", ",", "3"}], "}"}], ",", 
         RowBox[{"{", 
          RowBox[{"3", ",", "1", ",", "4"}], "}"}], ",", 
         RowBox[{"{", 
          RowBox[{"3", ",", "3", ",", "4"}], "}"}], ",", 
         RowBox[{"{", 
          RowBox[{"4", ",", "1", ",", "4"}], "}"}]}], "}"}], ",", 
       RowBox[{"{", 
        RowBox[{
         RowBox[{"{", 
          RowBox[{"1", ",", "1", ",", "4"}], "}"}], ",", 
         RowBox[{"{", 
          RowBox[{"2", ",", "1", ",", "4"}], "}"}], ",", 
         RowBox[{"{", 
          RowBox[{"2", ",", "4", ",", "3"}], "}"}], ",", 
         RowBox[{"{", 
          RowBox[{"3", ",", "1", ",", "4"}], "}"}], ",", 
         RowBox[{"{", 
          RowBox[{"3", ",", "3", ",", "4"}], "}"}], ",", 
         RowBox[{"{", 
          RowBox[{"4", ",", "4", ",", "3"}], "}"}]}], "}"}], ",", 
       RowBox[{"{", 
        RowBox[{
         RowBox[{"{", 
          RowBox[{"1", ",", "1", ",", "4"}], "}"}], ",", 
         RowBox[{"{", 
          RowBox[{"2", ",", "1", ",", "4"}], "}"}], ",", 
         RowBox[{"{", 
          RowBox[{"2", ",", "4", ",", "3"}], "}"}], ",", 
         RowBox[{"{", 
          RowBox[{"3", ",", "1", ",", "4"}], "}"}], ",", 
         RowBox[{"{", 
          RowBox[{"3", ",", "4", ",", "3"}], "}"}], ",", 
         RowBox[{"{", 
          RowBox[{"3", ",", "4", ",", "4"}], "}"}]}], "}"}], ",", 
       RowBox[{"{", 
        RowBox[{
         RowBox[{"{", 
          RowBox[{"1", ",", "1", ",", "4"}], "}"}], ",", 
         RowBox[{"{", 
          RowBox[{"2", ",", "1", ",", "4"}], "}"}], ",", 
         RowBox[{"{", 
          RowBox[{"2", ",", "4", ",", "3"}], "}"}], ",", 
         RowBox[{"{", 
          RowBox[{"3", ",", "1", ",", "4"}], "}"}], ",", 
         RowBox[{"{", 
          RowBox[{"3", ",", "4", ",", "3"}], "}"}], ",", 
         RowBox[{"{", 
          RowBox[{"4", ",", "1", ",", "4"}], "}"}]}], "}"}], ",", 
       RowBox[{"{", 
        RowBox[{
         RowBox[{"{", 
          RowBox[{"1", ",", "1", ",", "4"}], "}"}], ",", 
         RowBox[{"{", 
          RowBox[{"2", ",", "1", ",", "4"}], "}"}], ",", 
         RowBox[{"{", 
          RowBox[{"2", ",", "4", ",", "3"}], "}"}], ",", 
         RowBox[{"{", 
          RowBox[{"3", ",", "1", ",", "4"}], "}"}], ",", 
         RowBox[{"{", 
          RowBox[{"3", ",", "4", ",", "3"}], "}"}], ",", 
         RowBox[{"{", 
          RowBox[{"4", ",", "4", ",", "3"}], "}"}]}], "}"}], ",", 
       RowBox[{"{", 
        RowBox[{
         RowBox[{"{", 
          RowBox[{"1", ",", "1", ",", "4"}], "}"}], ",", 
         RowBox[{"{", 
          RowBox[{"2", ",", "1", ",", "4"}], "}"}], ",", 
         RowBox[{"{", 
          RowBox[{"2", ",", "4", ",", "3"}], "}"}], ",", 
         RowBox[{"{", 
          RowBox[{"3", ",", "1", ",", "4"}], "}"}], ",", 
         RowBox[{"{", 
          RowBox[{"3", ",", "4", ",", "4"}], "}"}], ",", 
         RowBox[{"{", 
          RowBox[{"4", ",", "1", ",", "4"}], "}"}]}], "}"}], ",", 
       RowBox[{"{", 
        RowBox[{
         RowBox[{"{", 
          RowBox[{"1", ",", "1", ",", "4"}], "}"}], ",", 
         RowBox[{"{", 
          RowBox[{"2", ",", "1", ",", "4"}], "}"}], ",", 
         RowBox[{"{", 
          RowBox[{"2", ",", "4", ",", "3"}], "}"}], ",", 
         RowBox[{"{", 
          RowBox[{"3", ",", "1", ",", "4"}], "}"}], ",", 
         RowBox[{"{", 
          RowBox[{"4", ",", "1", ",", "4"}], "}"}], ",", 
         RowBox[{"{", 
          RowBox[{"4", ",", "4", ",", "3"}], "}"}]}], "}"}], ",", 
       RowBox[{"{", 
        RowBox[{
         RowBox[{"{", 
          RowBox[{"1", ",", "1", ",", "4"}], "}"}], ",", 
         RowBox[{"{", 
          RowBox[{"2", ",", "1", ",", "4"}], "}"}], ",", 
         RowBox[{"{", 
          RowBox[{"2", ",", "4", ",", "3"}], "}"}], ",", 
         RowBox[{"{", 
          RowBox[{"3", ",", "3", ",", "4"}], "}"}], ",", 
         RowBox[{"{", 
          RowBox[{"4", ",", "1", ",", "4"}], "}"}], ",", 
         RowBox[{"{", 
          RowBox[{"4", ",", "4", ",", "3"}], "}"}]}], "}"}], ",", 
       RowBox[{"{", 
        RowBox[{
         RowBox[{"{", 
          RowBox[{"1", ",", "1", ",", "4"}], "}"}], ",", 
         RowBox[{"{", 
          RowBox[{"2", ",", "1", ",", "4"}], "}"}], ",", 
         RowBox[{"{", 
          RowBox[{"2", ",", "4", ",", "3"}], "}"}], ",", 
         RowBox[{"{", 
          RowBox[{"3", ",", "4", ",", "3"}], "}"}], ",", 
         RowBox[{"{", 
          RowBox[{"3", ",", "4", ",", "4"}], "}"}], ",", 
         RowBox[{"{", 
          RowBox[{"4", ",", "1", ",", "4"}], "}"}]}], "}"}], ",", 
       RowBox[{"{", 
        RowBox[{
         RowBox[{"{", 
          RowBox[{"1", ",", "1", ",", "4"}], "}"}], ",", 
         RowBox[{"{", 
          RowBox[{"2", ",", "1", ",", "4"}], "}"}], ",", 
         RowBox[{"{", 
          RowBox[{"2", ",", "4", ",", "3"}], "}"}], ",", 
         RowBox[{"{", 
          RowBox[{"3", ",", "4", ",", "3"}], "}"}], ",", 
         RowBox[{"{", 
          RowBox[{"4", ",", "1", ",", "4"}], "}"}], ",", 
         RowBox[{"{", 
          RowBox[{"4", ",", "4", ",", "3"}], "}"}]}], "}"}], ",", 
       RowBox[{"{", 
        RowBox[{
         RowBox[{"{", 
          RowBox[{"1", ",", "1", ",", "4"}], "}"}], ",", 
         RowBox[{"{", 
          RowBox[{"2", ",", "1", ",", "4"}], "}"}], ",", 
         RowBox[{"{", 
          RowBox[{"2", ",", "4", ",", "3"}], "}"}], ",", 
         RowBox[{"{", 
          RowBox[{"4", ",", "1", ",", "4"}], "}"}], ",", 
         RowBox[{"{", 
          RowBox[{"4", ",", "2", ",", "2"}], "}"}], ",", 
         RowBox[{"{", 
          RowBox[{"4", ",", "4", ",", "3"}], "}"}]}], "}"}], ",", 
       RowBox[{"{", 
        RowBox[{
         RowBox[{"{", 
          RowBox[{"1", ",", "1", ",", "4"}], "}"}], ",", 
         RowBox[{"{", 
          RowBox[{"2", ",", "1", ",", "4"}], "}"}], ",", 
         RowBox[{"{", 
          RowBox[{"2", ",", "4", ",", "3"}], "}"}], ",", 
         RowBox[{"{", 
          RowBox[{"4", ",", "1", ",", "4"}], "}"}], ",", 
         RowBox[{"{", 
          RowBox[{"4", ",", "4", ",", "2"}], "}"}], ",", 
         RowBox[{"{", 
          RowBox[{"4", ",", "4", ",", "3"}], "}"}]}], "}"}], ",", 
       RowBox[{"{", 
        RowBox[{
         RowBox[{"{", 
          RowBox[{"1", ",", "1", ",", "4"}], "}"}], ",", 
         RowBox[{"{", 
          RowBox[{"2", ",", "1", ",", "4"}], "}"}], ",", 
         RowBox[{"{", 
          RowBox[{"2", ",", "4", ",", "4"}], "}"}], ",", 
         RowBox[{"{", 
          RowBox[{"3", ",", "1", ",", "4"}], "}"}], ",", 
         RowBox[{"{", 
          RowBox[{"3", ",", "2", ",", "4"}], "}"}], ",", 
         RowBox[{"{", 
          RowBox[{"3", ",", "3", ",", "4"}], "}"}]}], "}"}], ",", 
       RowBox[{"{", 
        RowBox[{
         RowBox[{"{", 
          RowBox[{"1", ",", "1", ",", "4"}], "}"}], ",", 
         RowBox[{"{", 
          RowBox[{"2", ",", "1", ",", "4"}], "}"}], ",", 
         RowBox[{"{", 
          RowBox[{"2", ",", "4", ",", "4"}], "}"}], ",", 
         RowBox[{"{", 
          RowBox[{"3", ",", "1", ",", "4"}], "}"}], ",", 
         RowBox[{"{", 
          RowBox[{"3", ",", "2", ",", "4"}], "}"}], ",", 
         RowBox[{"{", 
          RowBox[{"3", ",", "4", ",", "4"}], "}"}]}], "}"}], ",", 
       RowBox[{"{", 
        RowBox[{
         RowBox[{"{", 
          RowBox[{"1", ",", "1", ",", "4"}], "}"}], ",", 
         RowBox[{"{", 
          RowBox[{"2", ",", "1", ",", "4"}], "}"}], ",", 
         RowBox[{"{", 
          RowBox[{"2", ",", "4", ",", "4"}], "}"}], ",", 
         RowBox[{"{", 
          RowBox[{"3", ",", "1", ",", "4"}], "}"}], ",", 
         RowBox[{"{", 
          RowBox[{"3", ",", "3", ",", "4"}], "}"}], ",", 
         RowBox[{"{", 
          RowBox[{"3", ",", "4", ",", "4"}], "}"}]}], "}"}], ",", 
       RowBox[{"{", 
        RowBox[{
         RowBox[{"{", 
          RowBox[{"1", ",", "1", ",", "4"}], "}"}], ",", 
         RowBox[{"{", 
          RowBox[{"2", ",", "1", ",", "4"}], "}"}], ",", 
         RowBox[{"{", 
          RowBox[{"2", ",", "4", ",", "4"}], "}"}], ",", 
         RowBox[{"{", 
          RowBox[{"3", ",", "1", ",", "4"}], "}"}], ",", 
         RowBox[{"{", 
          RowBox[{"3", ",", "3", ",", "4"}], "}"}], ",", 
         RowBox[{"{", 
          RowBox[{"4", ",", "1", ",", "4"}], "}"}]}], "}"}], ",", 
       RowBox[{"{", 
        RowBox[{
         RowBox[{"{", 
          RowBox[{"1", ",", "1", ",", "4"}], "}"}], ",", 
         RowBox[{"{", 
          RowBox[{"2", ",", "1", ",", "4"}], "}"}], ",", 
         RowBox[{"{", 
          RowBox[{"2", ",", "4", ",", "4"}], "}"}], ",", 
         RowBox[{"{", 
          RowBox[{"3", ",", "1", ",", "4"}], "}"}], ",", 
         RowBox[{"{", 
          RowBox[{"3", ",", "3", ",", "4"}], "}"}], ",", 
         RowBox[{"{", 
          RowBox[{"4", ",", "3", ",", "4"}], "}"}]}], "}"}], ",", 
       RowBox[{"{", 
        RowBox[{
         RowBox[{"{", 
          RowBox[{"1", ",", "1", ",", "4"}], "}"}], ",", 
         RowBox[{"{", 
          RowBox[{"2", ",", "1", ",", "4"}], "}"}], ",", 
         RowBox[{"{", 
          RowBox[{"2", ",", "4", ",", "4"}], "}"}], ",", 
         RowBox[{"{", 
          RowBox[{"3", ",", "1", ",", "4"}], "}"}], ",", 
         RowBox[{"{", 
          RowBox[{"3", ",", "4", ",", "3"}], "}"}], ",", 
         RowBox[{"{", 
          RowBox[{"3", ",", "4", ",", "4"}], "}"}]}], "}"}], ",", 
       RowBox[{"{", 
        RowBox[{
         RowBox[{"{", 
          RowBox[{"1", ",", "1", ",", "4"}], "}"}], ",", 
         RowBox[{"{", 
          RowBox[{"2", ",", "1", ",", "4"}], "}"}], ",", 
         RowBox[{"{", 
          RowBox[{"2", ",", "4", ",", "4"}], "}"}], ",", 
         RowBox[{"{", 
          RowBox[{"3", ",", "1", ",", "4"}], "}"}], ",", 
         RowBox[{"{", 
          RowBox[{"3", ",", "4", ",", "3"}], "}"}], ",", 
         RowBox[{"{", 
          RowBox[{"4", ",", "1", ",", "4"}], "}"}]}], "}"}], ",", 
       RowBox[{"{", 
        RowBox[{
         RowBox[{"{", 
          RowBox[{"1", ",", "1", ",", "4"}], "}"}], ",", 
         RowBox[{"{", 
          RowBox[{"2", ",", "1", ",", "4"}], "}"}], ",", 
         RowBox[{"{", 
          RowBox[{"2", ",", "4", ",", "4"}], "}"}], ",", 
         RowBox[{"{", 
          RowBox[{"3", ",", "1", ",", "4"}], "}"}], ",", 
         RowBox[{"{", 
          RowBox[{"3", ",", "4", ",", "4"}], "}"}], ",", 
         RowBox[{"{", 
          RowBox[{"4", ",", "1", ",", "4"}], "}"}]}], "}"}], ",", 
       RowBox[{"{", 
        RowBox[{
         RowBox[{"{", 
          RowBox[{"1", ",", "1", ",", "4"}], "}"}], ",", 
         RowBox[{"{", 
          RowBox[{"2", ",", "1", ",", "4"}], "}"}], ",", 
         RowBox[{"{", 
          RowBox[{"2", ",", "4", ",", "4"}], "}"}], ",", 
         RowBox[{"{", 
          RowBox[{"3", ",", "1", ",", "4"}], "}"}], ",", 
         RowBox[{"{", 
          RowBox[{"3", ",", "4", ",", "4"}], "}"}], ",", 
         RowBox[{"{", 
          RowBox[{"4", ",", "3", ",", "3"}], "}"}]}], "}"}], ",", 
       RowBox[{"{", 
        RowBox[{
         RowBox[{"{", 
          RowBox[{"1", ",", "1", ",", "4"}], "}"}], ",", 
         RowBox[{"{", 
          RowBox[{"2", ",", "1", ",", "4"}], "}"}], ",", 
         RowBox[{"{", 
          RowBox[{"2", ",", "4", ",", "4"}], "}"}], ",", 
         RowBox[{"{", 
          RowBox[{"3", ",", "1", ",", "4"}], "}"}], ",", 
         RowBox[{"{", 
          RowBox[{"4", ",", "1", ",", "4"}], "}"}], ",", 
         RowBox[{"{", 
          RowBox[{"4", ",", "3", ",", "3"}], "}"}]}], "}"}], ",", 
       RowBox[{"{", 
        RowBox[{
         RowBox[{"{", 
          RowBox[{"1", ",", "1", ",", "4"}], "}"}], ",", 
         RowBox[{"{", 
          RowBox[{"2", ",", "1", ",", "4"}], "}"}], ",", 
         RowBox[{"{", 
          RowBox[{"2", ",", "4", ",", "4"}], "}"}], ",", 
         RowBox[{"{", 
          RowBox[{"3", ",", "1", ",", "4"}], "}"}], ",", 
         RowBox[{"{", 
          RowBox[{"4", ",", "1", ",", "4"}], "}"}], ",", 
         RowBox[{"{", 
          RowBox[{"4", ",", "3", ",", "4"}], "}"}]}], "}"}], ",", 
       RowBox[{"{", 
        RowBox[{
         RowBox[{"{", 
          RowBox[{"1", ",", "1", ",", "4"}], "}"}], ",", 
         RowBox[{"{", 
          RowBox[{"2", ",", "1", ",", "4"}], "}"}], ",", 
         RowBox[{"{", 
          RowBox[{"2", ",", "4", ",", "4"}], "}"}], ",", 
         RowBox[{"{", 
          RowBox[{"3", ",", "1", ",", "4"}], "}"}], ",", 
         RowBox[{"{", 
          RowBox[{"4", ",", "3", ",", "3"}], "}"}], ",", 
         RowBox[{"{", 
          RowBox[{"4", ",", "3", ",", "4"}], "}"}]}], "}"}], ",", 
       RowBox[{"{", 
        RowBox[{
         RowBox[{"{", 
          RowBox[{"1", ",", "1", ",", "4"}], "}"}], ",", 
         RowBox[{"{", 
          RowBox[{"2", ",", "1", ",", "4"}], "}"}], ",", 
         RowBox[{"{", 
          RowBox[{"2", ",", "4", ",", "4"}], "}"}], ",", 
         RowBox[{"{", 
          RowBox[{"3", ",", "2", ",", "4"}], "}"}], ",", 
         RowBox[{"{", 
          RowBox[{"3", ",", "3", ",", "4"}], "}"}], ",", 
         RowBox[{"{", 
          RowBox[{"3", ",", "4", ",", "4"}], "}"}]}], "}"}], ",", 
       RowBox[{"{", 
        RowBox[{
         RowBox[{"{", 
          RowBox[{"1", ",", "1", ",", "4"}], "}"}], ",", 
         RowBox[{"{", 
          RowBox[{"2", ",", "1", ",", "4"}], "}"}], ",", 
         RowBox[{"{", 
          RowBox[{"2", ",", "4", ",", "4"}], "}"}], ",", 
         RowBox[{"{", 
          RowBox[{"3", ",", "3", ",", "4"}], "}"}], ",", 
         RowBox[{"{", 
          RowBox[{"4", ",", "1", ",", "4"}], "}"}], ",", 
         RowBox[{"{", 
          RowBox[{"4", ",", "3", ",", "4"}], "}"}]}], "}"}], ",", 
       RowBox[{"{", 
        RowBox[{
         RowBox[{"{", 
          RowBox[{"1", ",", "1", ",", "4"}], "}"}], ",", 
         RowBox[{"{", 
          RowBox[{"2", ",", "1", ",", "4"}], "}"}], ",", 
         RowBox[{"{", 
          RowBox[{"2", ",", "4", ",", "4"}], "}"}], ",", 
         RowBox[{"{", 
          RowBox[{"3", ",", "4", ",", "3"}], "}"}], ",", 
         RowBox[{"{", 
          RowBox[{"3", ",", "4", ",", "4"}], "}"}], ",", 
         RowBox[{"{", 
          RowBox[{"4", ",", "1", ",", "4"}], "}"}]}], "}"}], ",", 
       RowBox[{"{", 
        RowBox[{
         RowBox[{"{", 
          RowBox[{"1", ",", "1", ",", "4"}], "}"}], ",", 
         RowBox[{"{", 
          RowBox[{"2", ",", "1", ",", "4"}], "}"}], ",", 
         RowBox[{"{", 
          RowBox[{"2", ",", "4", ",", "4"}], "}"}], ",", 
         RowBox[{"{", 
          RowBox[{"3", ",", "4", ",", "4"}], "}"}], ",", 
         RowBox[{"{", 
          RowBox[{"4", ",", "1", ",", "4"}], "}"}], ",", 
         RowBox[{"{", 
          RowBox[{"4", ",", "3", ",", "3"}], "}"}]}], "}"}], ",", 
       RowBox[{"{", 
        RowBox[{
         RowBox[{"{", 
          RowBox[{"1", ",", "1", ",", "4"}], "}"}], ",", 
         RowBox[{"{", 
          RowBox[{"2", ",", "1", ",", "4"}], "}"}], ",", 
         RowBox[{"{", 
          RowBox[{"2", ",", "4", ",", "4"}], "}"}], ",", 
         RowBox[{"{", 
          RowBox[{"4", ",", "1", ",", "4"}], "}"}], ",", 
         RowBox[{"{", 
          RowBox[{"4", ",", "2", ",", "2"}], "}"}], ",", 
         RowBox[{"{", 
          RowBox[{"4", ",", "3", ",", "2"}], "}"}]}], "}"}], ",", 
       RowBox[{"{", 
        RowBox[{
         RowBox[{"{", 
          RowBox[{"1", ",", "1", ",", "4"}], "}"}], ",", 
         RowBox[{"{", 
          RowBox[{"2", ",", "1", ",", "4"}], "}"}], ",", 
         RowBox[{"{", 
          RowBox[{"2", ",", "4", ",", "4"}], "}"}], ",", 
         RowBox[{"{", 
          RowBox[{"4", ",", "1", ",", "4"}], "}"}], ",", 
         RowBox[{"{", 
          RowBox[{"4", ",", "2", ",", "2"}], "}"}], ",", 
         RowBox[{"{", 
          RowBox[{"4", ",", "3", ",", "3"}], "}"}]}], "}"}], ",", 
       RowBox[{"{", 
        RowBox[{
         RowBox[{"{", 
          RowBox[{"1", ",", "1", ",", "4"}], "}"}], ",", 
         RowBox[{"{", 
          RowBox[{"2", ",", "1", ",", "4"}], "}"}], ",", 
         RowBox[{"{", 
          RowBox[{"2", ",", "4", ",", "4"}], "}"}], ",", 
         RowBox[{"{", 
          RowBox[{"4", ",", "1", ",", "4"}], "}"}], ",", 
         RowBox[{"{", 
          RowBox[{"4", ",", "2", ",", "2"}], "}"}], ",", 
         RowBox[{"{", 
          RowBox[{"4", ",", "3", ",", "4"}], "}"}]}], "}"}], ",", 
       RowBox[{"{", 
        RowBox[{
         RowBox[{"{", 
          RowBox[{"1", ",", "1", ",", "4"}], "}"}], ",", 
         RowBox[{"{", 
          RowBox[{"2", ",", "1", ",", "4"}], "}"}], ",", 
         RowBox[{"{", 
          RowBox[{"2", ",", "4", ",", "4"}], "}"}], ",", 
         RowBox[{"{", 
          RowBox[{"4", ",", "1", ",", "4"}], "}"}], ",", 
         RowBox[{"{", 
          RowBox[{"4", ",", "3", ",", "2"}], "}"}], ",", 
         RowBox[{"{", 
          RowBox[{"4", ",", "3", ",", "3"}], "}"}]}], "}"}], ",", 
       RowBox[{"{", 
        RowBox[{
         RowBox[{"{", 
          RowBox[{"1", ",", "1", ",", "4"}], "}"}], ",", 
         RowBox[{"{", 
          RowBox[{"2", ",", "1", ",", "4"}], "}"}], ",", 
         RowBox[{"{", 
          RowBox[{"2", ",", "4", ",", "4"}], "}"}], ",", 
         RowBox[{"{", 
          RowBox[{"4", ",", "1", ",", "4"}], "}"}], ",", 
         RowBox[{"{", 
          RowBox[{"4", ",", "3", ",", "2"}], "}"}], ",", 
         RowBox[{"{", 
          RowBox[{"4", ",", "3", ",", "4"}], "}"}]}], "}"}], ",", 
       RowBox[{"{", 
        RowBox[{
         RowBox[{"{", 
          RowBox[{"1", ",", "1", ",", "4"}], "}"}], ",", 
         RowBox[{"{", 
          RowBox[{"2", ",", "1", ",", "4"}], "}"}], ",", 
         RowBox[{"{", 
          RowBox[{"2", ",", "4", ",", "4"}], "}"}], ",", 
         RowBox[{"{", 
          RowBox[{"4", ",", "1", ",", "4"}], "}"}], ",", 
         RowBox[{"{", 
          RowBox[{"4", ",", "3", ",", "3"}], "}"}], ",", 
         RowBox[{"{", 
          RowBox[{"4", ",", "3", ",", "4"}], "}"}]}], "}"}], ",", 
       RowBox[{"{", 
        RowBox[{
         RowBox[{"{", 
          RowBox[{"1", ",", "1", ",", "4"}], "}"}], ",", 
         RowBox[{"{", 
          RowBox[{"2", ",", "1", ",", "4"}], "}"}], ",", 
         RowBox[{"{", 
          RowBox[{"2", ",", "4", ",", "4"}], "}"}], ",", 
         RowBox[{"{", 
          RowBox[{"4", ",", "2", ",", "2"}], "}"}], ",", 
         RowBox[{"{", 
          RowBox[{"4", ",", "3", ",", "2"}], "}"}], ",", 
         RowBox[{"{", 
          RowBox[{"4", ",", "3", ",", "4"}], "}"}]}], "}"}], ",", 
       RowBox[{"{", 
        RowBox[{
         RowBox[{"{", 
          RowBox[{"1", ",", "1", ",", "4"}], "}"}], ",", 
         RowBox[{"{", 
          RowBox[{"2", ",", "1", ",", "4"}], "}"}], ",", 
         RowBox[{"{", 
          RowBox[{"2", ",", "4", ",", "4"}], "}"}], ",", 
         RowBox[{"{", 
          RowBox[{"4", ",", "2", ",", "2"}], "}"}], ",", 
         RowBox[{"{", 
          RowBox[{"4", ",", "3", ",", "3"}], "}"}], ",", 
         RowBox[{"{", 
          RowBox[{"4", ",", "3", ",", "4"}], "}"}]}], "}"}], ",", 
       RowBox[{"{", 
        RowBox[{
         RowBox[{"{", 
          RowBox[{"1", ",", "1", ",", "4"}], "}"}], ",", 
         RowBox[{"{", 
          RowBox[{"2", ",", "1", ",", "4"}], "}"}], ",", 
         RowBox[{"{", 
          RowBox[{"2", ",", "4", ",", "4"}], "}"}], ",", 
         RowBox[{"{", 
          RowBox[{"4", ",", "3", ",", "2"}], "}"}], ",", 
         RowBox[{"{", 
          RowBox[{"4", ",", "3", ",", "3"}], "}"}], ",", 
         RowBox[{"{", 
          RowBox[{"4", ",", "3", ",", "4"}], "}"}]}], "}"}], ",", 
       RowBox[{"{", 
        RowBox[{
         RowBox[{"{", 
          RowBox[{"1", ",", "1", ",", "4"}], "}"}], ",", 
         RowBox[{"{", 
          RowBox[{"2", ",", "1", ",", "4"}], "}"}], ",", 
         RowBox[{"{", 
          RowBox[{"3", ",", "1", ",", "4"}], "}"}], ",", 
         RowBox[{"{", 
          RowBox[{"3", ",", "2", ",", "4"}], "}"}], ",", 
         RowBox[{"{", 
          RowBox[{"3", ",", "3", ",", "4"}], "}"}], ",", 
         RowBox[{"{", 
          RowBox[{"3", ",", "4", ",", "4"}], "}"}]}], "}"}], ",", 
       RowBox[{"{", 
        RowBox[{
         RowBox[{"{", 
          RowBox[{"1", ",", "1", ",", "4"}], "}"}], ",", 
         RowBox[{"{", 
          RowBox[{"2", ",", "1", ",", "4"}], "}"}], ",", 
         RowBox[{"{", 
          RowBox[{"3", ",", "1", ",", "4"}], "}"}], ",", 
         RowBox[{"{", 
          RowBox[{"3", ",", "2", ",", "4"}], "}"}], ",", 
         RowBox[{"{", 
          RowBox[{"3", ",", "3", ",", "4"}], "}"}], ",", 
         RowBox[{"{", 
          RowBox[{"4", ",", "1", ",", "4"}], "}"}]}], "}"}], ",", 
       RowBox[{"{", 
        RowBox[{
         RowBox[{"{", 
          RowBox[{"1", ",", "1", ",", "4"}], "}"}], ",", 
         RowBox[{"{", 
          RowBox[{"2", ",", "1", ",", "4"}], "}"}], ",", 
         RowBox[{"{", 
          RowBox[{"3", ",", "1", ",", "4"}], "}"}], ",", 
         RowBox[{"{", 
          RowBox[{"3", ",", "2", ",", "4"}], "}"}], ",", 
         RowBox[{"{", 
          RowBox[{"3", ",", "3", ",", "4"}], "}"}], ",", 
         RowBox[{"{", 
          RowBox[{"4", ",", "2", ",", "4"}], "}"}]}], "}"}], ",", 
       RowBox[{"{", 
        RowBox[{
         RowBox[{"{", 
          RowBox[{"1", ",", "1", ",", "4"}], "}"}], ",", 
         RowBox[{"{", 
          RowBox[{"2", ",", "1", ",", "4"}], "}"}], ",", 
         RowBox[{"{", 
          RowBox[{"3", ",", "1", ",", "4"}], "}"}], ",", 
         RowBox[{"{", 
          RowBox[{"3", ",", "2", ",", "4"}], "}"}], ",", 
         RowBox[{"{", 
          RowBox[{"3", ",", "3", ",", "4"}], "}"}], ",", 
         RowBox[{"{", 
          RowBox[{"4", ",", "3", ",", "4"}], "}"}]}], "}"}], ",", 
       RowBox[{"{", 
        RowBox[{
         RowBox[{"{", 
          RowBox[{"1", ",", "1", ",", "4"}], "}"}], ",", 
         RowBox[{"{", 
          RowBox[{"2", ",", "1", ",", "4"}], "}"}], ",", 
         RowBox[{"{", 
          RowBox[{"3", ",", "1", ",", "4"}], "}"}], ",", 
         RowBox[{"{", 
          RowBox[{"3", ",", "2", ",", "4"}], "}"}], ",", 
         RowBox[{"{", 
          RowBox[{"3", ",", "3", ",", "4"}], "}"}], ",", 
         RowBox[{"{", 
          RowBox[{"4", ",", "4", ",", "3"}], "}"}]}], "}"}], ",", 
       RowBox[{"{", 
        RowBox[{
         RowBox[{"{", 
          RowBox[{"1", ",", "1", ",", "4"}], "}"}], ",", 
         RowBox[{"{", 
          RowBox[{"2", ",", "1", ",", "4"}], "}"}], ",", 
         RowBox[{"{", 
          RowBox[{"3", ",", "1", ",", "4"}], "}"}], ",", 
         RowBox[{"{", 
          RowBox[{"3", ",", "2", ",", "4"}], "}"}], ",", 
         RowBox[{"{", 
          RowBox[{"3", ",", "4", ",", "3"}], "}"}], ",", 
         RowBox[{"{", 
          RowBox[{"3", ",", "4", ",", "4"}], "}"}]}], "}"}], ",", 
       RowBox[{"{", 
        RowBox[{
         RowBox[{"{", 
          RowBox[{"1", ",", "1", ",", "4"}], "}"}], ",", 
         RowBox[{"{", 
          RowBox[{"2", ",", "1", ",", "4"}], "}"}], ",", 
         RowBox[{"{", 
          RowBox[{"3", ",", "1", ",", "4"}], "}"}], ",", 
         RowBox[{"{", 
          RowBox[{"3", ",", "2", ",", "4"}], "}"}], ",", 
         RowBox[{"{", 
          RowBox[{"3", ",", "4", ",", "3"}], "}"}], ",", 
         RowBox[{"{", 
          RowBox[{"4", ",", "1", ",", "4"}], "}"}]}], "}"}], ",", 
       RowBox[{"{", 
        RowBox[{
         RowBox[{"{", 
          RowBox[{"1", ",", "1", ",", "4"}], "}"}], ",", 
         RowBox[{"{", 
          RowBox[{"2", ",", "1", ",", "4"}], "}"}], ",", 
         RowBox[{"{", 
          RowBox[{"3", ",", "1", ",", "4"}], "}"}], ",", 
         RowBox[{"{", 
          RowBox[{"3", ",", "2", ",", "4"}], "}"}], ",", 
         RowBox[{"{", 
          RowBox[{"3", ",", "4", ",", "3"}], "}"}], ",", 
         RowBox[{"{", 
          RowBox[{"4", ",", "2", ",", "4"}], "}"}]}], "}"}], ",", 
       RowBox[{"{", 
        RowBox[{
         RowBox[{"{", 
          RowBox[{"1", ",", "1", ",", "4"}], "}"}], ",", 
         RowBox[{"{", 
          RowBox[{"2", ",", "1", ",", "4"}], "}"}], ",", 
         RowBox[{"{", 
          RowBox[{"3", ",", "1", ",", "4"}], "}"}], ",", 
         RowBox[{"{", 
          RowBox[{"3", ",", "2", ",", "4"}], "}"}], ",", 
         RowBox[{"{", 
          RowBox[{"3", ",", "4", ",", "3"}], "}"}], ",", 
         RowBox[{"{", 
          RowBox[{"4", ",", "4", ",", "3"}], "}"}]}], "}"}], ",", 
       RowBox[{"{", 
        RowBox[{
         RowBox[{"{", 
          RowBox[{"1", ",", "1", ",", "4"}], "}"}], ",", 
         RowBox[{"{", 
          RowBox[{"2", ",", "1", ",", "4"}], "}"}], ",", 
         RowBox[{"{", 
          RowBox[{"3", ",", "1", ",", "4"}], "}"}], ",", 
         RowBox[{"{", 
          RowBox[{"3", ",", "2", ",", "4"}], "}"}], ",", 
         RowBox[{"{", 
          RowBox[{"3", ",", "4", ",", "4"}], "}"}], ",", 
         RowBox[{"{", 
          RowBox[{"4", ",", "1", ",", "4"}], "}"}]}], "}"}], ",", 
       RowBox[{"{", 
        RowBox[{
         RowBox[{"{", 
          RowBox[{"1", ",", "1", ",", "4"}], "}"}], ",", 
         RowBox[{"{", 
          RowBox[{"2", ",", "1", ",", "4"}], "}"}], ",", 
         RowBox[{"{", 
          RowBox[{"3", ",", "1", ",", "4"}], "}"}], ",", 
         RowBox[{"{", 
          RowBox[{"3", ",", "2", ",", "4"}], "}"}], ",", 
         RowBox[{"{", 
          RowBox[{"3", ",", "4", ",", "4"}], "}"}], ",", 
         RowBox[{"{", 
          RowBox[{"4", ",", "2", ",", "4"}], "}"}]}], "}"}], ",", 
       RowBox[{"{", 
        RowBox[{
         RowBox[{"{", 
          RowBox[{"1", ",", "1", ",", "4"}], "}"}], ",", 
         RowBox[{"{", 
          RowBox[{"2", ",", "1", ",", "4"}], "}"}], ",", 
         RowBox[{"{", 
          RowBox[{"3", ",", "1", ",", "4"}], "}"}], ",", 
         RowBox[{"{", 
          RowBox[{"3", ",", "2", ",", "4"}], "}"}], ",", 
         RowBox[{"{", 
          RowBox[{"3", ",", "4", ",", "4"}], "}"}], ",", 
         RowBox[{"{", 
          RowBox[{"4", ",", "3", ",", "3"}], "}"}]}], "}"}], ",", 
       RowBox[{"{", 
        RowBox[{
         RowBox[{"{", 
          RowBox[{"1", ",", "1", ",", "4"}], "}"}], ",", 
         RowBox[{"{", 
          RowBox[{"2", ",", "1", ",", "4"}], "}"}], ",", 
         RowBox[{"{", 
          RowBox[{"3", ",", "1", ",", "4"}], "}"}], ",", 
         RowBox[{"{", 
          RowBox[{"3", ",", "2", ",", "4"}], "}"}], ",", 
         RowBox[{"{", 
          RowBox[{"4", ",", "1", ",", "4"}], "}"}], ",", 
         RowBox[{"{", 
          RowBox[{"4", ",", "2", ",", "4"}], "}"}]}], "}"}], ",", 
       RowBox[{"{", 
        RowBox[{
         RowBox[{"{", 
          RowBox[{"1", ",", "1", ",", "4"}], "}"}], ",", 
         RowBox[{"{", 
          RowBox[{"2", ",", "1", ",", "4"}], "}"}], ",", 
         RowBox[{"{", 
          RowBox[{"3", ",", "1", ",", "4"}], "}"}], ",", 
         RowBox[{"{", 
          RowBox[{"3", ",", "2", ",", "4"}], "}"}], ",", 
         RowBox[{"{", 
          RowBox[{"4", ",", "1", ",", "4"}], "}"}], ",", 
         RowBox[{"{", 
          RowBox[{"4", ",", "3", ",", "3"}], "}"}]}], "}"}], ",", 
       RowBox[{"{", 
        RowBox[{
         RowBox[{"{", 
          RowBox[{"1", ",", "1", ",", "4"}], "}"}], ",", 
         RowBox[{"{", 
          RowBox[{"2", ",", "1", ",", "4"}], "}"}], ",", 
         RowBox[{"{", 
          RowBox[{"3", ",", "1", ",", "4"}], "}"}], ",", 
         RowBox[{"{", 
          RowBox[{"3", ",", "2", ",", "4"}], "}"}], ",", 
         RowBox[{"{", 
          RowBox[{"4", ",", "1", ",", "4"}], "}"}], ",", 
         RowBox[{"{", 
          RowBox[{"4", ",", "3", ",", "4"}], "}"}]}], "}"}], ",", 
       RowBox[{"{", 
        RowBox[{
         RowBox[{"{", 
          RowBox[{"1", ",", "1", ",", "4"}], "}"}], ",", 
         RowBox[{"{", 
          RowBox[{"2", ",", "1", ",", "4"}], "}"}], ",", 
         RowBox[{"{", 
          RowBox[{"3", ",", "1", ",", "4"}], "}"}], ",", 
         RowBox[{"{", 
          RowBox[{"3", ",", "2", ",", "4"}], "}"}], ",", 
         RowBox[{"{", 
          RowBox[{"4", ",", "1", ",", "4"}], "}"}], ",", 
         RowBox[{"{", 
          RowBox[{"4", ",", "4", ",", "3"}], "}"}]}], "}"}], ",", 
       RowBox[{"{", 
        RowBox[{
         RowBox[{"{", 
          RowBox[{"1", ",", "1", ",", "4"}], "}"}], ",", 
         RowBox[{"{", 
          RowBox[{"2", ",", "1", ",", "4"}], "}"}], ",", 
         RowBox[{"{", 
          RowBox[{"3", ",", "1", ",", "4"}], "}"}], ",", 
         RowBox[{"{", 
          RowBox[{"3", ",", "2", ",", "4"}], "}"}], ",", 
         RowBox[{"{", 
          RowBox[{"4", ",", "2", ",", "4"}], "}"}], ",", 
         RowBox[{"{", 
          RowBox[{"4", ",", "3", ",", "3"}], "}"}]}], "}"}], ",", 
       RowBox[{"{", 
        RowBox[{
         RowBox[{"{", 
          RowBox[{"1", ",", "1", ",", "4"}], "}"}], ",", 
         RowBox[{"{", 
          RowBox[{"2", ",", "1", ",", "4"}], "}"}], ",", 
         RowBox[{"{", 
          RowBox[{"3", ",", "1", ",", "4"}], "}"}], ",", 
         RowBox[{"{", 
          RowBox[{"3", ",", "2", ",", "4"}], "}"}], ",", 
         RowBox[{"{", 
          RowBox[{"4", ",", "2", ",", "4"}], "}"}], ",", 
         RowBox[{"{", 
          RowBox[{"4", ",", "3", ",", "4"}], "}"}]}], "}"}], ",", 
       RowBox[{"{", 
        RowBox[{
         RowBox[{"{", 
          RowBox[{"1", ",", "1", ",", "4"}], "}"}], ",", 
         RowBox[{"{", 
          RowBox[{"2", ",", "1", ",", "4"}], "}"}], ",", 
         RowBox[{"{", 
          RowBox[{"3", ",", "1", ",", "4"}], "}"}], ",", 
         RowBox[{"{", 
          RowBox[{"3", ",", "2", ",", "4"}], "}"}], ",", 
         RowBox[{"{", 
          RowBox[{"4", ",", "2", ",", "4"}], "}"}], ",", 
         RowBox[{"{", 
          RowBox[{"4", ",", "4", ",", "3"}], "}"}]}], "}"}], ",", 
       RowBox[{"{", 
        RowBox[{
         RowBox[{"{", 
          RowBox[{"1", ",", "1", ",", "4"}], "}"}], ",", 
         RowBox[{"{", 
          RowBox[{"2", ",", "1", ",", "4"}], "}"}], ",", 
         RowBox[{"{", 
          RowBox[{"3", ",", "1", ",", "4"}], "}"}], ",", 
         RowBox[{"{", 
          RowBox[{"3", ",", "2", ",", "4"}], "}"}], ",", 
         RowBox[{"{", 
          RowBox[{"4", ",", "3", ",", "3"}], "}"}], ",", 
         RowBox[{"{", 
          RowBox[{"4", ",", "3", ",", "4"}], "}"}]}], "}"}], ",", 
       RowBox[{"{", 
        RowBox[{
         RowBox[{"{", 
          RowBox[{"1", ",", "1", ",", "4"}], "}"}], ",", 
         RowBox[{"{", 
          RowBox[{"2", ",", "1", ",", "4"}], "}"}], ",", 
         RowBox[{"{", 
          RowBox[{"3", ",", "1", ",", "4"}], "}"}], ",", 
         RowBox[{"{", 
          RowBox[{"3", ",", "3", ",", "4"}], "}"}], ",", 
         RowBox[{"{", 
          RowBox[{"4", ",", "1", ",", "4"}], "}"}], ",", 
         RowBox[{"{", 
          RowBox[{"4", ",", "2", ",", "4"}], "}"}]}], "}"}], ",", 
       RowBox[{"{", 
        RowBox[{
         RowBox[{"{", 
          RowBox[{"1", ",", "1", ",", "4"}], "}"}], ",", 
         RowBox[{"{", 
          RowBox[{"2", ",", "1", ",", "4"}], "}"}], ",", 
         RowBox[{"{", 
          RowBox[{"3", ",", "1", ",", "4"}], "}"}], ",", 
         RowBox[{"{", 
          RowBox[{"3", ",", "3", ",", "4"}], "}"}], ",", 
         RowBox[{"{", 
          RowBox[{"4", ",", "1", ",", "4"}], "}"}], ",", 
         RowBox[{"{", 
          RowBox[{"4", ",", "3", ",", "4"}], "}"}]}], "}"}], ",", 
       RowBox[{"{", 
        RowBox[{
         RowBox[{"{", 
          RowBox[{"1", ",", "1", ",", "4"}], "}"}], ",", 
         RowBox[{"{", 
          RowBox[{"2", ",", "1", ",", "4"}], "}"}], ",", 
         RowBox[{"{", 
          RowBox[{"3", ",", "1", ",", "4"}], "}"}], ",", 
         RowBox[{"{", 
          RowBox[{"3", ",", "3", ",", "4"}], "}"}], ",", 
         RowBox[{"{", 
          RowBox[{"4", ",", "1", ",", "4"}], "}"}], ",", 
         RowBox[{"{", 
          RowBox[{"4", ",", "4", ",", "3"}], "}"}]}], "}"}], ",", 
       RowBox[{"{", 
        RowBox[{
         RowBox[{"{", 
          RowBox[{"1", ",", "1", ",", "4"}], "}"}], ",", 
         RowBox[{"{", 
          RowBox[{"2", ",", "1", ",", "4"}], "}"}], ",", 
         RowBox[{"{", 
          RowBox[{"3", ",", "1", ",", "4"}], "}"}], ",", 
         RowBox[{"{", 
          RowBox[{"3", ",", "3", ",", "4"}], "}"}], ",", 
         RowBox[{"{", 
          RowBox[{"4", ",", "2", ",", "4"}], "}"}], ",", 
         RowBox[{"{", 
          RowBox[{"4", ",", "3", ",", "4"}], "}"}]}], "}"}], ",", 
       RowBox[{"{", 
        RowBox[{
         RowBox[{"{", 
          RowBox[{"1", ",", "1", ",", "4"}], "}"}], ",", 
         RowBox[{"{", 
          RowBox[{"2", ",", "1", ",", "4"}], "}"}], ",", 
         RowBox[{"{", 
          RowBox[{"3", ",", "1", ",", "4"}], "}"}], ",", 
         RowBox[{"{", 
          RowBox[{"3", ",", "3", ",", "4"}], "}"}], ",", 
         RowBox[{"{", 
          RowBox[{"4", ",", "2", ",", "4"}], "}"}], ",", 
         RowBox[{"{", 
          RowBox[{"4", ",", "4", ",", "3"}], "}"}]}], "}"}], ",", 
       RowBox[{"{", 
        RowBox[{
         RowBox[{"{", 
          RowBox[{"1", ",", "1", ",", "4"}], "}"}], ",", 
         RowBox[{"{", 
          RowBox[{"2", ",", "1", ",", "4"}], "}"}], ",", 
         RowBox[{"{", 
          RowBox[{"3", ",", "1", ",", "4"}], "}"}], ",", 
         RowBox[{"{", 
          RowBox[{"3", ",", "4", ",", "3"}], "}"}], ",", 
         RowBox[{"{", 
          RowBox[{"3", ",", "4", ",", "4"}], "}"}], ",", 
         RowBox[{"{", 
          RowBox[{"4", ",", "1", ",", "4"}], "}"}]}], "}"}], ",", 
       RowBox[{"{", 
        RowBox[{
         RowBox[{"{", 
          RowBox[{"1", ",", "1", ",", "4"}], "}"}], ",", 
         RowBox[{"{", 
          RowBox[{"2", ",", "1", ",", "4"}], "}"}], ",", 
         RowBox[{"{", 
          RowBox[{"3", ",", "1", ",", "4"}], "}"}], ",", 
         RowBox[{"{", 
          RowBox[{"3", ",", "4", ",", "3"}], "}"}], ",", 
         RowBox[{"{", 
          RowBox[{"3", ",", "4", ",", "4"}], "}"}], ",", 
         RowBox[{"{", 
          RowBox[{"4", ",", "2", ",", "4"}], "}"}]}], "}"}], ",", 
       RowBox[{"{", 
        RowBox[{
         RowBox[{"{", 
          RowBox[{"1", ",", "1", ",", "4"}], "}"}], ",", 
         RowBox[{"{", 
          RowBox[{"2", ",", "1", ",", "4"}], "}"}], ",", 
         RowBox[{"{", 
          RowBox[{"3", ",", "1", ",", "4"}], "}"}], ",", 
         RowBox[{"{", 
          RowBox[{"3", ",", "4", ",", "3"}], "}"}], ",", 
         RowBox[{"{", 
          RowBox[{"4", ",", "1", ",", "4"}], "}"}], ",", 
         RowBox[{"{", 
          RowBox[{"4", ",", "2", ",", "4"}], "}"}]}], "}"}], ",", 
       RowBox[{"{", 
        RowBox[{
         RowBox[{"{", 
          RowBox[{"1", ",", "1", ",", "4"}], "}"}], ",", 
         RowBox[{"{", 
          RowBox[{"2", ",", "1", ",", "4"}], "}"}], ",", 
         RowBox[{"{", 
          RowBox[{"3", ",", "1", ",", "4"}], "}"}], ",", 
         RowBox[{"{", 
          RowBox[{"3", ",", "4", ",", "3"}], "}"}], ",", 
         RowBox[{"{", 
          RowBox[{"4", ",", "1", ",", "4"}], "}"}], ",", 
         RowBox[{"{", 
          RowBox[{"4", ",", "4", ",", "3"}], "}"}]}], "}"}], ",", 
       RowBox[{"{", 
        RowBox[{
         RowBox[{"{", 
          RowBox[{"1", ",", "1", ",", "4"}], "}"}], ",", 
         RowBox[{"{", 
          RowBox[{"2", ",", "1", ",", "4"}], "}"}], ",", 
         RowBox[{"{", 
          RowBox[{"3", ",", "1", ",", "4"}], "}"}], ",", 
         RowBox[{"{", 
          RowBox[{"3", ",", "4", ",", "3"}], "}"}], ",", 
         RowBox[{"{", 
          RowBox[{"4", ",", "2", ",", "4"}], "}"}], ",", 
         RowBox[{"{", 
          RowBox[{"4", ",", "4", ",", "3"}], "}"}]}], "}"}], ",", 
       RowBox[{"{", 
        RowBox[{
         RowBox[{"{", 
          RowBox[{"1", ",", "1", ",", "4"}], "}"}], ",", 
         RowBox[{"{", 
          RowBox[{"2", ",", "1", ",", "4"}], "}"}], ",", 
         RowBox[{"{", 
          RowBox[{"3", ",", "1", ",", "4"}], "}"}], ",", 
         RowBox[{"{", 
          RowBox[{"3", ",", "4", ",", "4"}], "}"}], ",", 
         RowBox[{"{", 
          RowBox[{"4", ",", "1", ",", "4"}], "}"}], ",", 
         RowBox[{"{", 
          RowBox[{"4", ",", "2", ",", "4"}], "}"}]}], "}"}], ",", 
       RowBox[{"{", 
        RowBox[{
         RowBox[{"{", 
          RowBox[{"1", ",", "1", ",", "4"}], "}"}], ",", 
         RowBox[{"{", 
          RowBox[{"2", ",", "1", ",", "4"}], "}"}], ",", 
         RowBox[{"{", 
          RowBox[{"3", ",", "1", ",", "4"}], "}"}], ",", 
         RowBox[{"{", 
          RowBox[{"3", ",", "4", ",", "4"}], "}"}], ",", 
         RowBox[{"{", 
          RowBox[{"4", ",", "1", ",", "4"}], "}"}], ",", 
         RowBox[{"{", 
          RowBox[{"4", ",", "3", ",", "3"}], "}"}]}], "}"}], ",", 
       RowBox[{"{", 
        RowBox[{
         RowBox[{"{", 
          RowBox[{"1", ",", "1", ",", "4"}], "}"}], ",", 
         RowBox[{"{", 
          RowBox[{"2", ",", "1", ",", "4"}], "}"}], ",", 
         RowBox[{"{", 
          RowBox[{"3", ",", "1", ",", "4"}], "}"}], ",", 
         RowBox[{"{", 
          RowBox[{"3", ",", "4", ",", "4"}], "}"}], ",", 
         RowBox[{"{", 
          RowBox[{"4", ",", "2", ",", "4"}], "}"}], ",", 
         RowBox[{"{", 
          RowBox[{"4", ",", "3", ",", "3"}], "}"}]}], "}"}], ",", 
       RowBox[{"{", 
        RowBox[{
         RowBox[{"{", 
          RowBox[{"1", ",", "1", ",", "4"}], "}"}], ",", 
         RowBox[{"{", 
          RowBox[{"2", ",", "1", ",", "4"}], "}"}], ",", 
         RowBox[{"{", 
          RowBox[{"3", ",", "1", ",", "4"}], "}"}], ",", 
         RowBox[{"{", 
          RowBox[{"4", ",", "1", ",", "4"}], "}"}], ",", 
         RowBox[{"{", 
          RowBox[{"4", ",", "2", ",", "4"}], "}"}], ",", 
         RowBox[{"{", 
          RowBox[{"4", ",", "3", ",", "3"}], "}"}]}], "}"}], ",", 
       RowBox[{"{", 
        RowBox[{
         RowBox[{"{", 
          RowBox[{"1", ",", "1", ",", "4"}], "}"}], ",", 
         RowBox[{"{", 
          RowBox[{"2", ",", "1", ",", "4"}], "}"}], ",", 
         RowBox[{"{", 
          RowBox[{"3", ",", "1", ",", "4"}], "}"}], ",", 
         RowBox[{"{", 
          RowBox[{"4", ",", "1", ",", "4"}], "}"}], ",", 
         RowBox[{"{", 
          RowBox[{"4", ",", "2", ",", "4"}], "}"}], ",", 
         RowBox[{"{", 
          RowBox[{"4", ",", "3", ",", "4"}], "}"}]}], "}"}], ",", 
       RowBox[{"{", 
        RowBox[{
         RowBox[{"{", 
          RowBox[{"1", ",", "1", ",", "4"}], "}"}], ",", 
         RowBox[{"{", 
          RowBox[{"2", ",", "1", ",", "4"}], "}"}], ",", 
         RowBox[{"{", 
          RowBox[{"3", ",", "1", ",", "4"}], "}"}], ",", 
         RowBox[{"{", 
          RowBox[{"4", ",", "1", ",", "4"}], "}"}], ",", 
         RowBox[{"{", 
          RowBox[{"4", ",", "2", ",", "4"}], "}"}], ",", 
         RowBox[{"{", 
          RowBox[{"4", ",", "4", ",", "3"}], "}"}]}], "}"}], ",", 
       RowBox[{"{", 
        RowBox[{
         RowBox[{"{", 
          RowBox[{"1", ",", "1", ",", "4"}], "}"}], ",", 
         RowBox[{"{", 
          RowBox[{"2", ",", "1", ",", "4"}], "}"}], ",", 
         RowBox[{"{", 
          RowBox[{"3", ",", "1", ",", "4"}], "}"}], ",", 
         RowBox[{"{", 
          RowBox[{"4", ",", "1", ",", "4"}], "}"}], ",", 
         RowBox[{"{", 
          RowBox[{"4", ",", "3", ",", "3"}], "}"}], ",", 
         RowBox[{"{", 
          RowBox[{"4", ",", "3", ",", "4"}], "}"}]}], "}"}], ",", 
       RowBox[{"{", 
        RowBox[{
         RowBox[{"{", 
          RowBox[{"1", ",", "1", ",", "4"}], "}"}], ",", 
         RowBox[{"{", 
          RowBox[{"2", ",", "1", ",", "4"}], "}"}], ",", 
         RowBox[{"{", 
          RowBox[{"3", ",", "1", ",", "4"}], "}"}], ",", 
         RowBox[{"{", 
          RowBox[{"4", ",", "2", ",", "4"}], "}"}], ",", 
         RowBox[{"{", 
          RowBox[{"4", ",", "3", ",", "3"}], "}"}], ",", 
         RowBox[{"{", 
          RowBox[{"4", ",", "3", ",", "4"}], "}"}]}], "}"}], ",", 
       RowBox[{"{", 
        RowBox[{
         RowBox[{"{", 
          RowBox[{"1", ",", "1", ",", "4"}], "}"}], ",", 
         RowBox[{"{", 
          RowBox[{"2", ",", "1", ",", "4"}], "}"}], ",", 
         RowBox[{"{", 
          RowBox[{"3", ",", "2", ",", "4"}], "}"}], ",", 
         RowBox[{"{", 
          RowBox[{"3", ",", "3", ",", "4"}], "}"}], ",", 
         RowBox[{"{", 
          RowBox[{"4", ",", "1", ",", "4"}], "}"}], ",", 
         RowBox[{"{", 
          RowBox[{"4", ",", "2", ",", "4"}], "}"}]}], "}"}], ",", 
       RowBox[{"{", 
        RowBox[{
         RowBox[{"{", 
          RowBox[{"1", ",", "1", ",", "4"}], "}"}], ",", 
         RowBox[{"{", 
          RowBox[{"2", ",", "1", ",", "4"}], "}"}], ",", 
         RowBox[{"{", 
          RowBox[{"3", ",", "2", ",", "4"}], "}"}], ",", 
         RowBox[{"{", 
          RowBox[{"3", ",", "3", ",", "4"}], "}"}], ",", 
         RowBox[{"{", 
          RowBox[{"4", ",", "1", ",", "4"}], "}"}], ",", 
         RowBox[{"{", 
          RowBox[{"4", ",", "3", ",", "4"}], "}"}]}], "}"}], ",", 
       RowBox[{"{", 
        RowBox[{
         RowBox[{"{", 
          RowBox[{"1", ",", "1", ",", "4"}], "}"}], ",", 
         RowBox[{"{", 
          RowBox[{"2", ",", "1", ",", "4"}], "}"}], ",", 
         RowBox[{"{", 
          RowBox[{"3", ",", "2", ",", "4"}], "}"}], ",", 
         RowBox[{"{", 
          RowBox[{"3", ",", "3", ",", "4"}], "}"}], ",", 
         RowBox[{"{", 
          RowBox[{"4", ",", "1", ",", "4"}], "}"}], ",", 
         RowBox[{"{", 
          RowBox[{"4", ",", "4", ",", "3"}], "}"}]}], "}"}], ",", 
       RowBox[{"{", 
        RowBox[{
         RowBox[{"{", 
          RowBox[{"1", ",", "1", ",", "4"}], "}"}], ",", 
         RowBox[{"{", 
          RowBox[{"2", ",", "1", ",", "4"}], "}"}], ",", 
         RowBox[{"{", 
          RowBox[{"3", ",", "2", ",", "4"}], "}"}], ",", 
         RowBox[{"{", 
          RowBox[{"3", ",", "3", ",", "4"}], "}"}], ",", 
         RowBox[{"{", 
          RowBox[{"4", ",", "2", ",", "4"}], "}"}], ",", 
         RowBox[{"{", 
          RowBox[{"4", ",", "3", ",", "4"}], "}"}]}], "}"}], ",", 
       RowBox[{"{", 
        RowBox[{
         RowBox[{"{", 
          RowBox[{"1", ",", "1", ",", "4"}], "}"}], ",", 
         RowBox[{"{", 
          RowBox[{"2", ",", "1", ",", "4"}], "}"}], ",", 
         RowBox[{"{", 
          RowBox[{"3", ",", "2", ",", "4"}], "}"}], ",", 
         RowBox[{"{", 
          RowBox[{"3", ",", "3", ",", "4"}], "}"}], ",", 
         RowBox[{"{", 
          RowBox[{"4", ",", "2", ",", "4"}], "}"}], ",", 
         RowBox[{"{", 
          RowBox[{"4", ",", "4", ",", "3"}], "}"}]}], "}"}], ",", 
       RowBox[{"{", 
        RowBox[{
         RowBox[{"{", 
          RowBox[{"1", ",", "1", ",", "4"}], "}"}], ",", 
         RowBox[{"{", 
          RowBox[{"2", ",", "1", ",", "4"}], "}"}], ",", 
         RowBox[{"{", 
          RowBox[{"3", ",", "2", ",", "4"}], "}"}], ",", 
         RowBox[{"{", 
          RowBox[{"3", ",", "4", ",", "3"}], "}"}], ",", 
         RowBox[{"{", 
          RowBox[{"3", ",", "4", ",", "4"}], "}"}], ",", 
         RowBox[{"{", 
          RowBox[{"4", ",", "1", ",", "4"}], "}"}]}], "}"}], ",", 
       RowBox[{"{", 
        RowBox[{
         RowBox[{"{", 
          RowBox[{"1", ",", "1", ",", "4"}], "}"}], ",", 
         RowBox[{"{", 
          RowBox[{"2", ",", "1", ",", "4"}], "}"}], ",", 
         RowBox[{"{", 
          RowBox[{"3", ",", "2", ",", "4"}], "}"}], ",", 
         RowBox[{"{", 
          RowBox[{"3", ",", "4", ",", "3"}], "}"}], ",", 
         RowBox[{"{", 
          RowBox[{"3", ",", "4", ",", "4"}], "}"}], ",", 
         RowBox[{"{", 
          RowBox[{"4", ",", "2", ",", "4"}], "}"}]}], "}"}], ",", 
       RowBox[{"{", 
        RowBox[{
         RowBox[{"{", 
          RowBox[{"1", ",", "1", ",", "4"}], "}"}], ",", 
         RowBox[{"{", 
          RowBox[{"2", ",", "1", ",", "4"}], "}"}], ",", 
         RowBox[{"{", 
          RowBox[{"3", ",", "2", ",", "4"}], "}"}], ",", 
         RowBox[{"{", 
          RowBox[{"3", ",", "4", ",", "3"}], "}"}], ",", 
         RowBox[{"{", 
          RowBox[{"4", ",", "1", ",", "4"}], "}"}], ",", 
         RowBox[{"{", 
          RowBox[{"4", ",", "2", ",", "4"}], "}"}]}], "}"}], ",", 
       RowBox[{"{", 
        RowBox[{
         RowBox[{"{", 
          RowBox[{"1", ",", "1", ",", "4"}], "}"}], ",", 
         RowBox[{"{", 
          RowBox[{"2", ",", "1", ",", "4"}], "}"}], ",", 
         RowBox[{"{", 
          RowBox[{"3", ",", "2", ",", "4"}], "}"}], ",", 
         RowBox[{"{", 
          RowBox[{"3", ",", "4", ",", "3"}], "}"}], ",", 
         RowBox[{"{", 
          RowBox[{"4", ",", "1", ",", "4"}], "}"}], ",", 
         RowBox[{"{", 
          RowBox[{"4", ",", "4", ",", "3"}], "}"}]}], "}"}], ",", 
       RowBox[{"{", 
        RowBox[{
         RowBox[{"{", 
          RowBox[{"1", ",", "1", ",", "4"}], "}"}], ",", 
         RowBox[{"{", 
          RowBox[{"2", ",", "1", ",", "4"}], "}"}], ",", 
         RowBox[{"{", 
          RowBox[{"3", ",", "2", ",", "4"}], "}"}], ",", 
         RowBox[{"{", 
          RowBox[{"3", ",", "4", ",", "3"}], "}"}], ",", 
         RowBox[{"{", 
          RowBox[{"4", ",", "2", ",", "4"}], "}"}], ",", 
         RowBox[{"{", 
          RowBox[{"4", ",", "4", ",", "3"}], "}"}]}], "}"}], ",", 
       RowBox[{"{", 
        RowBox[{
         RowBox[{"{", 
          RowBox[{"1", ",", "1", ",", "4"}], "}"}], ",", 
         RowBox[{"{", 
          RowBox[{"2", ",", "1", ",", "4"}], "}"}], ",", 
         RowBox[{"{", 
          RowBox[{"3", ",", "2", ",", "4"}], "}"}], ",", 
         RowBox[{"{", 
          RowBox[{"3", ",", "4", ",", "4"}], "}"}], ",", 
         RowBox[{"{", 
          RowBox[{"4", ",", "1", ",", "4"}], "}"}], ",", 
         RowBox[{"{", 
          RowBox[{"4", ",", "2", ",", "4"}], "}"}]}], "}"}], ",", 
       RowBox[{"{", 
        RowBox[{
         RowBox[{"{", 
          RowBox[{"1", ",", "1", ",", "4"}], "}"}], ",", 
         RowBox[{"{", 
          RowBox[{"2", ",", "1", ",", "4"}], "}"}], ",", 
         RowBox[{"{", 
          RowBox[{"3", ",", "2", ",", "4"}], "}"}], ",", 
         RowBox[{"{", 
          RowBox[{"3", ",", "4", ",", "4"}], "}"}], ",", 
         RowBox[{"{", 
          RowBox[{"4", ",", "1", ",", "4"}], "}"}], ",", 
         RowBox[{"{", 
          RowBox[{"4", ",", "3", ",", "3"}], "}"}]}], "}"}], ",", 
       RowBox[{"{", 
        RowBox[{
         RowBox[{"{", 
          RowBox[{"1", ",", "1", ",", "4"}], "}"}], ",", 
         RowBox[{"{", 
          RowBox[{"2", ",", "1", ",", "4"}], "}"}], ",", 
         RowBox[{"{", 
          RowBox[{"3", ",", "2", ",", "4"}], "}"}], ",", 
         RowBox[{"{", 
          RowBox[{"3", ",", "4", ",", "4"}], "}"}], ",", 
         RowBox[{"{", 
          RowBox[{"4", ",", "2", ",", "4"}], "}"}], ",", 
         RowBox[{"{", 
          RowBox[{"4", ",", "3", ",", "3"}], "}"}]}], "}"}], ",", 
       RowBox[{"{", 
        RowBox[{
         RowBox[{"{", 
          RowBox[{"1", ",", "1", ",", "4"}], "}"}], ",", 
         RowBox[{"{", 
          RowBox[{"2", ",", "1", ",", "4"}], "}"}], ",", 
         RowBox[{"{", 
          RowBox[{"3", ",", "2", ",", "4"}], "}"}], ",", 
         RowBox[{"{", 
          RowBox[{"4", ",", "1", ",", "4"}], "}"}], ",", 
         RowBox[{"{", 
          RowBox[{"4", ",", "2", ",", "4"}], "}"}], ",", 
         RowBox[{"{", 
          RowBox[{"4", ",", "3", ",", "3"}], "}"}]}], "}"}], ",", 
       RowBox[{"{", 
        RowBox[{
         RowBox[{"{", 
          RowBox[{"1", ",", "1", ",", "4"}], "}"}], ",", 
         RowBox[{"{", 
          RowBox[{"2", ",", "1", ",", "4"}], "}"}], ",", 
         RowBox[{"{", 
          RowBox[{"3", ",", "2", ",", "4"}], "}"}], ",", 
         RowBox[{"{", 
          RowBox[{"4", ",", "1", ",", "4"}], "}"}], ",", 
         RowBox[{"{", 
          RowBox[{"4", ",", "2", ",", "4"}], "}"}], ",", 
         RowBox[{"{", 
          RowBox[{"4", ",", "3", ",", "4"}], "}"}]}], "}"}], ",", 
       RowBox[{"{", 
        RowBox[{
         RowBox[{"{", 
          RowBox[{"1", ",", "1", ",", "4"}], "}"}], ",", 
         RowBox[{"{", 
          RowBox[{"2", ",", "1", ",", "4"}], "}"}], ",", 
         RowBox[{"{", 
          RowBox[{"3", ",", "2", ",", "4"}], "}"}], ",", 
         RowBox[{"{", 
          RowBox[{"4", ",", "1", ",", "4"}], "}"}], ",", 
         RowBox[{"{", 
          RowBox[{"4", ",", "2", ",", "4"}], "}"}], ",", 
         RowBox[{"{", 
          RowBox[{"4", ",", "4", ",", "3"}], "}"}]}], "}"}], ",", 
       RowBox[{"{", 
        RowBox[{
         RowBox[{"{", 
          RowBox[{"1", ",", "1", ",", "4"}], "}"}], ",", 
         RowBox[{"{", 
          RowBox[{"2", ",", "1", ",", "4"}], "}"}], ",", 
         RowBox[{"{", 
          RowBox[{"3", ",", "2", ",", "4"}], "}"}], ",", 
         RowBox[{"{", 
          RowBox[{"4", ",", "1", ",", "4"}], "}"}], ",", 
         RowBox[{"{", 
          RowBox[{"4", ",", "3", ",", "3"}], "}"}], ",", 
         RowBox[{"{", 
          RowBox[{"4", ",", "3", ",", "4"}], "}"}]}], "}"}], ",", 
       RowBox[{"{", 
        RowBox[{
         RowBox[{"{", 
          RowBox[{"1", ",", "1", ",", "4"}], "}"}], ",", 
         RowBox[{"{", 
          RowBox[{"2", ",", "1", ",", "4"}], "}"}], ",", 
         RowBox[{"{", 
          RowBox[{"3", ",", "2", ",", "4"}], "}"}], ",", 
         RowBox[{"{", 
          RowBox[{"4", ",", "2", ",", "4"}], "}"}], ",", 
         RowBox[{"{", 
          RowBox[{"4", ",", "3", ",", "3"}], "}"}], ",", 
         RowBox[{"{", 
          RowBox[{"4", ",", "3", ",", "4"}], "}"}]}], "}"}], ",", 
       RowBox[{"{", 
        RowBox[{
         RowBox[{"{", 
          RowBox[{"1", ",", "1", ",", "4"}], "}"}], ",", 
         RowBox[{"{", 
          RowBox[{"2", ",", "1", ",", "4"}], "}"}], ",", 
         RowBox[{"{", 
          RowBox[{"3", ",", "3", ",", "4"}], "}"}], ",", 
         RowBox[{"{", 
          RowBox[{"4", ",", "1", ",", "4"}], "}"}], ",", 
         RowBox[{"{", 
          RowBox[{"4", ",", "2", ",", "4"}], "}"}], ",", 
         RowBox[{"{", 
          RowBox[{"4", ",", "3", ",", "4"}], "}"}]}], "}"}], ",", 
       RowBox[{"{", 
        RowBox[{
         RowBox[{"{", 
          RowBox[{"1", ",", "1", ",", "4"}], "}"}], ",", 
         RowBox[{"{", 
          RowBox[{"2", ",", "1", ",", "4"}], "}"}], ",", 
         RowBox[{"{", 
          RowBox[{"3", ",", "3", ",", "4"}], "}"}], ",", 
         RowBox[{"{", 
          RowBox[{"4", ",", "1", ",", "4"}], "}"}], ",", 
         RowBox[{"{", 
          RowBox[{"4", ",", "2", ",", "4"}], "}"}], ",", 
         RowBox[{"{", 
          RowBox[{"4", ",", "4", ",", "3"}], "}"}]}], "}"}], ",", 
       RowBox[{"{", 
        RowBox[{
         RowBox[{"{", 
          RowBox[{"1", ",", "1", ",", "4"}], "}"}], ",", 
         RowBox[{"{", 
          RowBox[{"2", ",", "1", ",", "4"}], "}"}], ",", 
         RowBox[{"{", 
          RowBox[{"3", ",", "4", ",", "3"}], "}"}], ",", 
         RowBox[{"{", 
          RowBox[{"3", ",", "4", ",", "4"}], "}"}], ",", 
         RowBox[{"{", 
          RowBox[{"4", ",", "1", ",", "4"}], "}"}], ",", 
         RowBox[{"{", 
          RowBox[{"4", ",", "2", ",", "4"}], "}"}]}], "}"}], ",", 
       RowBox[{"{", 
        RowBox[{
         RowBox[{"{", 
          RowBox[{"1", ",", "1", ",", "4"}], "}"}], ",", 
         RowBox[{"{", 
          RowBox[{"2", ",", "1", ",", "4"}], "}"}], ",", 
         RowBox[{"{", 
          RowBox[{"3", ",", "4", ",", "3"}], "}"}], ",", 
         RowBox[{"{", 
          RowBox[{"4", ",", "1", ",", "4"}], "}"}], ",", 
         RowBox[{"{", 
          RowBox[{"4", ",", "2", ",", "4"}], "}"}], ",", 
         RowBox[{"{", 
          RowBox[{"4", ",", "4", ",", "3"}], "}"}]}], "}"}], ",", 
       RowBox[{"{", 
        RowBox[{
         RowBox[{"{", 
          RowBox[{"1", ",", "1", ",", "4"}], "}"}], ",", 
         RowBox[{"{", 
          RowBox[{"2", ",", "1", ",", "4"}], "}"}], ",", 
         RowBox[{"{", 
          RowBox[{"3", ",", "4", ",", "4"}], "}"}], ",", 
         RowBox[{"{", 
          RowBox[{"4", ",", "1", ",", "4"}], "}"}], ",", 
         RowBox[{"{", 
          RowBox[{"4", ",", "2", ",", "4"}], "}"}], ",", 
         RowBox[{"{", 
          RowBox[{"4", ",", "3", ",", "3"}], "}"}]}], "}"}], ",", 
       RowBox[{"{", 
        RowBox[{
         RowBox[{"{", 
          RowBox[{"1", ",", "1", ",", "4"}], "}"}], ",", 
         RowBox[{"{", 
          RowBox[{"2", ",", "1", ",", "4"}], "}"}], ",", 
         RowBox[{"{", 
          RowBox[{"4", ",", "1", ",", "4"}], "}"}], ",", 
         RowBox[{"{", 
          RowBox[{"4", ",", "2", ",", "2"}], "}"}], ",", 
         RowBox[{"{", 
          RowBox[{"4", ",", "2", ",", "4"}], "}"}], ",", 
         RowBox[{"{", 
          RowBox[{"4", ",", "3", ",", "2"}], "}"}]}], "}"}], ",", 
       RowBox[{"{", 
        RowBox[{
         RowBox[{"{", 
          RowBox[{"1", ",", "1", ",", "4"}], "}"}], ",", 
         RowBox[{"{", 
          RowBox[{"2", ",", "1", ",", "4"}], "}"}], ",", 
         RowBox[{"{", 
          RowBox[{"4", ",", "1", ",", "4"}], "}"}], ",", 
         RowBox[{"{", 
          RowBox[{"4", ",", "2", ",", "2"}], "}"}], ",", 
         RowBox[{"{", 
          RowBox[{"4", ",", "2", ",", "4"}], "}"}], ",", 
         RowBox[{"{", 
          RowBox[{"4", ",", "3", ",", "3"}], "}"}]}], "}"}], ",", 
       RowBox[{"{", 
        RowBox[{
         RowBox[{"{", 
          RowBox[{"1", ",", "1", ",", "4"}], "}"}], ",", 
         RowBox[{"{", 
          RowBox[{"2", ",", "1", ",", "4"}], "}"}], ",", 
         RowBox[{"{", 
          RowBox[{"4", ",", "1", ",", "4"}], "}"}], ",", 
         RowBox[{"{", 
          RowBox[{"4", ",", "2", ",", "2"}], "}"}], ",", 
         RowBox[{"{", 
          RowBox[{"4", ",", "2", ",", "4"}], "}"}], ",", 
         RowBox[{"{", 
          RowBox[{"4", ",", "3", ",", "4"}], "}"}]}], "}"}], ",", 
       RowBox[{"{", 
        RowBox[{
         RowBox[{"{", 
          RowBox[{"1", ",", "1", ",", "4"}], "}"}], ",", 
         RowBox[{"{", 
          RowBox[{"2", ",", "1", ",", "4"}], "}"}], ",", 
         RowBox[{"{", 
          RowBox[{"4", ",", "1", ",", "4"}], "}"}], ",", 
         RowBox[{"{", 
          RowBox[{"4", ",", "2", ",", "2"}], "}"}], ",", 
         RowBox[{"{", 
          RowBox[{"4", ",", "2", ",", "4"}], "}"}], ",", 
         RowBox[{"{", 
          RowBox[{"4", ",", "4", ",", "3"}], "}"}]}], "}"}], ",", 
       RowBox[{"{", 
        RowBox[{
         RowBox[{"{", 
          RowBox[{"1", ",", "1", ",", "4"}], "}"}], ",", 
         RowBox[{"{", 
          RowBox[{"2", ",", "1", ",", "4"}], "}"}], ",", 
         RowBox[{"{", 
          RowBox[{"4", ",", "1", ",", "4"}], "}"}], ",", 
         RowBox[{"{", 
          RowBox[{"4", ",", "2", ",", "2"}], "}"}], ",", 
         RowBox[{"{", 
          RowBox[{"4", ",", "3", ",", "2"}], "}"}], ",", 
         RowBox[{"{", 
          RowBox[{"4", ",", "3", ",", "4"}], "}"}]}], "}"}], ",", 
       RowBox[{"{", 
        RowBox[{
         RowBox[{"{", 
          RowBox[{"1", ",", "1", ",", "4"}], "}"}], ",", 
         RowBox[{"{", 
          RowBox[{"2", ",", "1", ",", "4"}], "}"}], ",", 
         RowBox[{"{", 
          RowBox[{"4", ",", "1", ",", "4"}], "}"}], ",", 
         RowBox[{"{", 
          RowBox[{"4", ",", "2", ",", "2"}], "}"}], ",", 
         RowBox[{"{", 
          RowBox[{"4", ",", "3", ",", "3"}], "}"}], ",", 
         RowBox[{"{", 
          RowBox[{"4", ",", "3", ",", "4"}], "}"}]}], "}"}], ",", 
       RowBox[{"{", 
        RowBox[{
         RowBox[{"{", 
          RowBox[{"1", ",", "1", ",", "4"}], "}"}], ",", 
         RowBox[{"{", 
          RowBox[{"2", ",", "1", ",", "4"}], "}"}], ",", 
         RowBox[{"{", 
          RowBox[{"4", ",", "1", ",", "4"}], "}"}], ",", 
         RowBox[{"{", 
          RowBox[{"4", ",", "2", ",", "4"}], "}"}], ",", 
         RowBox[{"{", 
          RowBox[{"4", ",", "3", ",", "2"}], "}"}], ",", 
         RowBox[{"{", 
          RowBox[{"4", ",", "3", ",", "3"}], "}"}]}], "}"}], ",", 
       RowBox[{"{", 
        RowBox[{
         RowBox[{"{", 
          RowBox[{"1", ",", "1", ",", "4"}], "}"}], ",", 
         RowBox[{"{", 
          RowBox[{"2", ",", "1", ",", "4"}], "}"}], ",", 
         RowBox[{"{", 
          RowBox[{"4", ",", "1", ",", "4"}], "}"}], ",", 
         RowBox[{"{", 
          RowBox[{"4", ",", "2", ",", "4"}], "}"}], ",", 
         RowBox[{"{", 
          RowBox[{"4", ",", "3", ",", "2"}], "}"}], ",", 
         RowBox[{"{", 
          RowBox[{"4", ",", "3", ",", "4"}], "}"}]}], "}"}], ",", 
       RowBox[{"{", 
        RowBox[{
         RowBox[{"{", 
          RowBox[{"1", ",", "1", ",", "4"}], "}"}], ",", 
         RowBox[{"{", 
          RowBox[{"2", ",", "1", ",", "4"}], "}"}], ",", 
         RowBox[{"{", 
          RowBox[{"4", ",", "1", ",", "4"}], "}"}], ",", 
         RowBox[{"{", 
          RowBox[{"4", ",", "2", ",", "4"}], "}"}], ",", 
         RowBox[{"{", 
          RowBox[{"4", ",", "3", ",", "3"}], "}"}], ",", 
         RowBox[{"{", 
          RowBox[{"4", ",", "3", ",", "4"}], "}"}]}], "}"}], ",", 
       RowBox[{"{", 
        RowBox[{
         RowBox[{"{", 
          RowBox[{"1", ",", "1", ",", "4"}], "}"}], ",", 
         RowBox[{"{", 
          RowBox[{"2", ",", "1", ",", "4"}], "}"}], ",", 
         RowBox[{"{", 
          RowBox[{"4", ",", "1", ",", "4"}], "}"}], ",", 
         RowBox[{"{", 
          RowBox[{"4", ",", "3", ",", "2"}], "}"}], ",", 
         RowBox[{"{", 
          RowBox[{"4", ",", "3", ",", "3"}], "}"}], ",", 
         RowBox[{"{", 
          RowBox[{"4", ",", "3", ",", "4"}], "}"}]}], "}"}], ",", 
       RowBox[{"{", 
        RowBox[{
         RowBox[{"{", 
          RowBox[{"1", ",", "1", ",", "4"}], "}"}], ",", 
         RowBox[{"{", 
          RowBox[{"2", ",", "1", ",", "4"}], "}"}], ",", 
         RowBox[{"{", 
          RowBox[{"4", ",", "1", ",", "4"}], "}"}], ",", 
         RowBox[{"{", 
          RowBox[{"4", ",", "3", ",", "2"}], "}"}], ",", 
         RowBox[{"{", 
          RowBox[{"4", ",", "3", ",", "4"}], "}"}], ",", 
         RowBox[{"{", 
          RowBox[{"4", ",", "4", ",", "2"}], "}"}]}], "}"}], ",", 
       RowBox[{"{", 
        RowBox[{
         RowBox[{"{", 
          RowBox[{"1", ",", "1", ",", "4"}], "}"}], ",", 
         RowBox[{"{", 
          RowBox[{"2", ",", "1", ",", "4"}], "}"}], ",", 
         RowBox[{"{", 
          RowBox[{"4", ",", "1", ",", "4"}], "}"}], ",", 
         RowBox[{"{", 
          RowBox[{"4", ",", "3", ",", "3"}], "}"}], ",", 
         RowBox[{"{", 
          RowBox[{"4", ",", "3", ",", "4"}], "}"}], ",", 
         RowBox[{"{", 
          RowBox[{"4", ",", "4", ",", "2"}], "}"}]}], "}"}], ",", 
       RowBox[{"{", 
        RowBox[{
         RowBox[{"{", 
          RowBox[{"1", ",", "1", ",", "4"}], "}"}], ",", 
         RowBox[{"{", 
          RowBox[{"2", ",", "1", ",", "4"}], "}"}], ",", 
         RowBox[{"{", 
          RowBox[{"4", ",", "2", ",", "2"}], "}"}], ",", 
         RowBox[{"{", 
          RowBox[{"4", ",", "2", ",", "4"}], "}"}], ",", 
         RowBox[{"{", 
          RowBox[{"4", ",", "3", ",", "2"}], "}"}], ",", 
         RowBox[{"{", 
          RowBox[{"4", ",", "3", ",", "4"}], "}"}]}], "}"}], ",", 
       RowBox[{"{", 
        RowBox[{
         RowBox[{"{", 
          RowBox[{"1", ",", "1", ",", "4"}], "}"}], ",", 
         RowBox[{"{", 
          RowBox[{"2", ",", "1", ",", "4"}], "}"}], ",", 
         RowBox[{"{", 
          RowBox[{"4", ",", "2", ",", "2"}], "}"}], ",", 
         RowBox[{"{", 
          RowBox[{"4", ",", "2", ",", "4"}], "}"}], ",", 
         RowBox[{"{", 
          RowBox[{"4", ",", "3", ",", "3"}], "}"}], ",", 
         RowBox[{"{", 
          RowBox[{"4", ",", "3", ",", "4"}], "}"}]}], "}"}], ",", 
       RowBox[{"{", 
        RowBox[{
         RowBox[{"{", 
          RowBox[{"1", ",", "1", ",", "4"}], "}"}], ",", 
         RowBox[{"{", 
          RowBox[{"2", ",", "2", ",", "4"}], "}"}], ",", 
         RowBox[{"{", 
          RowBox[{"2", ",", "4", ",", "4"}], "}"}], ",", 
         RowBox[{"{", 
          RowBox[{"3", ",", "1", ",", "4"}], "}"}], ",", 
         RowBox[{"{", 
          RowBox[{"3", ",", "2", ",", "4"}], "}"}], ",", 
         RowBox[{"{", 
          RowBox[{"3", ",", "3", ",", "4"}], "}"}]}], "}"}], ",", 
       RowBox[{"{", 
        RowBox[{
         RowBox[{"{", 
          RowBox[{"1", ",", "1", ",", "4"}], "}"}], ",", 
         RowBox[{"{", 
          RowBox[{"2", ",", "2", ",", "4"}], "}"}], ",", 
         RowBox[{"{", 
          RowBox[{"2", ",", "4", ",", "4"}], "}"}], ",", 
         RowBox[{"{", 
          RowBox[{"3", ",", "1", ",", "4"}], "}"}], ",", 
         RowBox[{"{", 
          RowBox[{"3", ",", "2", ",", "4"}], "}"}], ",", 
         RowBox[{"{", 
          RowBox[{"3", ",", "4", ",", "4"}], "}"}]}], "}"}], ",", 
       RowBox[{"{", 
        RowBox[{
         RowBox[{"{", 
          RowBox[{"1", ",", "1", ",", "4"}], "}"}], ",", 
         RowBox[{"{", 
          RowBox[{"2", ",", "2", ",", "4"}], "}"}], ",", 
         RowBox[{"{", 
          RowBox[{"2", ",", "4", ",", "4"}], "}"}], ",", 
         RowBox[{"{", 
          RowBox[{"3", ",", "1", ",", "4"}], "}"}], ",", 
         RowBox[{"{", 
          RowBox[{"3", ",", "3", ",", "4"}], "}"}], ",", 
         RowBox[{"{", 
          RowBox[{"3", ",", "4", ",", "4"}], "}"}]}], "}"}], ",", 
       RowBox[{"{", 
        RowBox[{
         RowBox[{"{", 
          RowBox[{"1", ",", "1", ",", "4"}], "}"}], ",", 
         RowBox[{"{", 
          RowBox[{"2", ",", "2", ",", "4"}], "}"}], ",", 
         RowBox[{"{", 
          RowBox[{"2", ",", "4", ",", "4"}], "}"}], ",", 
         RowBox[{"{", 
          RowBox[{"3", ",", "1", ",", "4"}], "}"}], ",", 
         RowBox[{"{", 
          RowBox[{"3", ",", "4", ",", "3"}], "}"}], ",", 
         RowBox[{"{", 
          RowBox[{"3", ",", "4", ",", "4"}], "}"}]}], "}"}], ",", 
       RowBox[{"{", 
        RowBox[{
         RowBox[{"{", 
          RowBox[{"1", ",", "1", ",", "4"}], "}"}], ",", 
         RowBox[{"{", 
          RowBox[{"2", ",", "2", ",", "4"}], "}"}], ",", 
         RowBox[{"{", 
          RowBox[{"2", ",", "4", ",", "4"}], "}"}], ",", 
         RowBox[{"{", 
          RowBox[{"3", ",", "2", ",", "4"}], "}"}], ",", 
         RowBox[{"{", 
          RowBox[{"3", ",", "3", ",", "4"}], "}"}], ",", 
         RowBox[{"{", 
          RowBox[{"3", ",", "4", ",", "4"}], "}"}]}], "}"}], ",", 
       RowBox[{"{", 
        RowBox[{
         RowBox[{"{", 
          RowBox[{"1", ",", "1", ",", "4"}], "}"}], ",", 
         RowBox[{"{", 
          RowBox[{"2", ",", "2", ",", "4"}], "}"}], ",", 
         RowBox[{"{", 
          RowBox[{"3", ",", "1", ",", "4"}], "}"}], ",", 
         RowBox[{"{", 
          RowBox[{"3", ",", "2", ",", "4"}], "}"}], ",", 
         RowBox[{"{", 
          RowBox[{"3", ",", "3", ",", "4"}], "}"}], ",", 
         RowBox[{"{", 
          RowBox[{"3", ",", "4", ",", "4"}], "}"}]}], "}"}], ",", 
       RowBox[{"{", 
        RowBox[{
         RowBox[{"{", 
          RowBox[{"1", ",", "1", ",", "4"}], "}"}], ",", 
         RowBox[{"{", 
          RowBox[{"2", ",", "2", ",", "4"}], "}"}], ",", 
         RowBox[{"{", 
          RowBox[{"3", ",", "1", ",", "4"}], "}"}], ",", 
         RowBox[{"{", 
          RowBox[{"3", ",", "2", ",", "4"}], "}"}], ",", 
         RowBox[{"{", 
          RowBox[{"3", ",", "3", ",", "4"}], "}"}], ",", 
         RowBox[{"{", 
          RowBox[{"4", ",", "1", ",", "4"}], "}"}]}], "}"}], ",", 
       RowBox[{"{", 
        RowBox[{
         RowBox[{"{", 
          RowBox[{"1", ",", "1", ",", "4"}], "}"}], ",", 
         RowBox[{"{", 
          RowBox[{"2", ",", "2", ",", "4"}], "}"}], ",", 
         RowBox[{"{", 
          RowBox[{"3", ",", "1", ",", "4"}], "}"}], ",", 
         RowBox[{"{", 
          RowBox[{"3", ",", "2", ",", "4"}], "}"}], ",", 
         RowBox[{"{", 
          RowBox[{"3", ",", "3", ",", "4"}], "}"}], ",", 
         RowBox[{"{", 
          RowBox[{"4", ",", "2", ",", "4"}], "}"}]}], "}"}], ",", 
       RowBox[{"{", 
        RowBox[{
         RowBox[{"{", 
          RowBox[{"1", ",", "1", ",", "4"}], "}"}], ",", 
         RowBox[{"{", 
          RowBox[{"2", ",", "2", ",", "4"}], "}"}], ",", 
         RowBox[{"{", 
          RowBox[{"3", ",", "1", ",", "4"}], "}"}], ",", 
         RowBox[{"{", 
          RowBox[{"3", ",", "2", ",", "4"}], "}"}], ",", 
         RowBox[{"{", 
          RowBox[{"3", ",", "3", ",", "4"}], "}"}], ",", 
         RowBox[{"{", 
          RowBox[{"4", ",", "3", ",", "4"}], "}"}]}], "}"}], ",", 
       RowBox[{"{", 
        RowBox[{
         RowBox[{"{", 
          RowBox[{"1", ",", "1", ",", "4"}], "}"}], ",", 
         RowBox[{"{", 
          RowBox[{"2", ",", "2", ",", "4"}], "}"}], ",", 
         RowBox[{"{", 
          RowBox[{"3", ",", "1", ",", "4"}], "}"}], ",", 
         RowBox[{"{", 
          RowBox[{"3", ",", "2", ",", "4"}], "}"}], ",", 
         RowBox[{"{", 
          RowBox[{"3", ",", "3", ",", "4"}], "}"}], ",", 
         RowBox[{"{", 
          RowBox[{"4", ",", "4", ",", "3"}], "}"}]}], "}"}], ",", 
       RowBox[{"{", 
        RowBox[{
         RowBox[{"{", 
          RowBox[{"1", ",", "1", ",", "4"}], "}"}], ",", 
         RowBox[{"{", 
          RowBox[{"2", ",", "2", ",", "4"}], "}"}], ",", 
         RowBox[{"{", 
          RowBox[{"3", ",", "1", ",", "4"}], "}"}], ",", 
         RowBox[{"{", 
          RowBox[{"3", ",", "2", ",", "4"}], "}"}], ",", 
         RowBox[{"{", 
          RowBox[{"3", ",", "4", ",", "3"}], "}"}], ",", 
         RowBox[{"{", 
          RowBox[{"3", ",", "4", ",", "4"}], "}"}]}], "}"}], ",", 
       RowBox[{"{", 
        RowBox[{
         RowBox[{"{", 
          RowBox[{"1", ",", "1", ",", "4"}], "}"}], ",", 
         RowBox[{"{", 
          RowBox[{"2", ",", "2", ",", "4"}], "}"}], ",", 
         RowBox[{"{", 
          RowBox[{"3", ",", "1", ",", "4"}], "}"}], ",", 
         RowBox[{"{", 
          RowBox[{"3", ",", "2", ",", "4"}], "}"}], ",", 
         RowBox[{"{", 
          RowBox[{"3", ",", "4", ",", "3"}], "}"}], ",", 
         RowBox[{"{", 
          RowBox[{"4", ",", "1", ",", "4"}], "}"}]}], "}"}], ",", 
       RowBox[{"{", 
        RowBox[{
         RowBox[{"{", 
          RowBox[{"1", ",", "1", ",", "4"}], "}"}], ",", 
         RowBox[{"{", 
          RowBox[{"2", ",", "2", ",", "4"}], "}"}], ",", 
         RowBox[{"{", 
          RowBox[{"3", ",", "1", ",", "4"}], "}"}], ",", 
         RowBox[{"{", 
          RowBox[{"3", ",", "2", ",", "4"}], "}"}], ",", 
         RowBox[{"{", 
          RowBox[{"3", ",", "4", ",", "3"}], "}"}], ",", 
         RowBox[{"{", 
          RowBox[{"4", ",", "2", ",", "4"}], "}"}]}], "}"}], ",", 
       RowBox[{"{", 
        RowBox[{
         RowBox[{"{", 
          RowBox[{"1", ",", "1", ",", "4"}], "}"}], ",", 
         RowBox[{"{", 
          RowBox[{"2", ",", "2", ",", "4"}], "}"}], ",", 
         RowBox[{"{", 
          RowBox[{"3", ",", "1", ",", "4"}], "}"}], ",", 
         RowBox[{"{", 
          RowBox[{"3", ",", "2", ",", "4"}], "}"}], ",", 
         RowBox[{"{", 
          RowBox[{"3", ",", "4", ",", "3"}], "}"}], ",", 
         RowBox[{"{", 
          RowBox[{"4", ",", "4", ",", "3"}], "}"}]}], "}"}], ",", 
       RowBox[{"{", 
        RowBox[{
         RowBox[{"{", 
          RowBox[{"1", ",", "1", ",", "4"}], "}"}], ",", 
         RowBox[{"{", 
          RowBox[{"2", ",", "2", ",", "4"}], "}"}], ",", 
         RowBox[{"{", 
          RowBox[{"3", ",", "1", ",", "4"}], "}"}], ",", 
         RowBox[{"{", 
          RowBox[{"3", ",", "2", ",", "4"}], "}"}], ",", 
         RowBox[{"{", 
          RowBox[{"3", ",", "4", ",", "4"}], "}"}], ",", 
         RowBox[{"{", 
          RowBox[{"4", ",", "1", ",", "4"}], "}"}]}], "}"}], ",", 
       RowBox[{"{", 
        RowBox[{
         RowBox[{"{", 
          RowBox[{"1", ",", "1", ",", "4"}], "}"}], ",", 
         RowBox[{"{", 
          RowBox[{"2", ",", "2", ",", "4"}], "}"}], ",", 
         RowBox[{"{", 
          RowBox[{"3", ",", "1", ",", "4"}], "}"}], ",", 
         RowBox[{"{", 
          RowBox[{"3", ",", "2", ",", "4"}], "}"}], ",", 
         RowBox[{"{", 
          RowBox[{"3", ",", "4", ",", "4"}], "}"}], ",", 
         RowBox[{"{", 
          RowBox[{"4", ",", "2", ",", "4"}], "}"}]}], "}"}], ",", 
       RowBox[{"{", 
        RowBox[{
         RowBox[{"{", 
          RowBox[{"1", ",", "1", ",", "4"}], "}"}], ",", 
         RowBox[{"{", 
          RowBox[{"2", ",", "2", ",", "4"}], "}"}], ",", 
         RowBox[{"{", 
          RowBox[{"3", ",", "1", ",", "4"}], "}"}], ",", 
         RowBox[{"{", 
          RowBox[{"3", ",", "2", ",", "4"}], "}"}], ",", 
         RowBox[{"{", 
          RowBox[{"3", ",", "4", ",", "4"}], "}"}], ",", 
         RowBox[{"{", 
          RowBox[{"4", ",", "3", ",", "3"}], "}"}]}], "}"}], ",", 
       RowBox[{"{", 
        RowBox[{
         RowBox[{"{", 
          RowBox[{"1", ",", "1", ",", "4"}], "}"}], ",", 
         RowBox[{"{", 
          RowBox[{"2", ",", "2", ",", "4"}], "}"}], ",", 
         RowBox[{"{", 
          RowBox[{"3", ",", "1", ",", "4"}], "}"}], ",", 
         RowBox[{"{", 
          RowBox[{"3", ",", "2", ",", "4"}], "}"}], ",", 
         RowBox[{"{", 
          RowBox[{"4", ",", "1", ",", "4"}], "}"}], ",", 
         RowBox[{"{", 
          RowBox[{"4", ",", "2", ",", "4"}], "}"}]}], "}"}], ",", 
       RowBox[{"{", 
        RowBox[{
         RowBox[{"{", 
          RowBox[{"1", ",", "1", ",", "4"}], "}"}], ",", 
         RowBox[{"{", 
          RowBox[{"2", ",", "2", ",", "4"}], "}"}], ",", 
         RowBox[{"{", 
          RowBox[{"3", ",", "1", ",", "4"}], "}"}], ",", 
         RowBox[{"{", 
          RowBox[{"3", ",", "2", ",", "4"}], "}"}], ",", 
         RowBox[{"{", 
          RowBox[{"4", ",", "1", ",", "4"}], "}"}], ",", 
         RowBox[{"{", 
          RowBox[{"4", ",", "3", ",", "3"}], "}"}]}], "}"}], ",", 
       RowBox[{"{", 
        RowBox[{
         RowBox[{"{", 
          RowBox[{"1", ",", "1", ",", "4"}], "}"}], ",", 
         RowBox[{"{", 
          RowBox[{"2", ",", "2", ",", "4"}], "}"}], ",", 
         RowBox[{"{", 
          RowBox[{"3", ",", "1", ",", "4"}], "}"}], ",", 
         RowBox[{"{", 
          RowBox[{"3", ",", "2", ",", "4"}], "}"}], ",", 
         RowBox[{"{", 
          RowBox[{"4", ",", "1", ",", "4"}], "}"}], ",", 
         RowBox[{"{", 
          RowBox[{"4", ",", "3", ",", "4"}], "}"}]}], "}"}], ",", 
       RowBox[{"{", 
        RowBox[{
         RowBox[{"{", 
          RowBox[{"1", ",", "1", ",", "4"}], "}"}], ",", 
         RowBox[{"{", 
          RowBox[{"2", ",", "2", ",", "4"}], "}"}], ",", 
         RowBox[{"{", 
          RowBox[{"3", ",", "1", ",", "4"}], "}"}], ",", 
         RowBox[{"{", 
          RowBox[{"3", ",", "2", ",", "4"}], "}"}], ",", 
         RowBox[{"{", 
          RowBox[{"4", ",", "1", ",", "4"}], "}"}], ",", 
         RowBox[{"{", 
          RowBox[{"4", ",", "4", ",", "3"}], "}"}]}], "}"}], ",", 
       RowBox[{"{", 
        RowBox[{
         RowBox[{"{", 
          RowBox[{"1", ",", "1", ",", "4"}], "}"}], ",", 
         RowBox[{"{", 
          RowBox[{"2", ",", "2", ",", "4"}], "}"}], ",", 
         RowBox[{"{", 
          RowBox[{"3", ",", "1", ",", "4"}], "}"}], ",", 
         RowBox[{"{", 
          RowBox[{"3", ",", "2", ",", "4"}], "}"}], ",", 
         RowBox[{"{", 
          RowBox[{"4", ",", "2", ",", "4"}], "}"}], ",", 
         RowBox[{"{", 
          RowBox[{"4", ",", "3", ",", "3"}], "}"}]}], "}"}], ",", 
       RowBox[{"{", 
        RowBox[{
         RowBox[{"{", 
          RowBox[{"1", ",", "1", ",", "4"}], "}"}], ",", 
         RowBox[{"{", 
          RowBox[{"2", ",", "2", ",", "4"}], "}"}], ",", 
         RowBox[{"{", 
          RowBox[{"3", ",", "1", ",", "4"}], "}"}], ",", 
         RowBox[{"{", 
          RowBox[{"3", ",", "2", ",", "4"}], "}"}], ",", 
         RowBox[{"{", 
          RowBox[{"4", ",", "2", ",", "4"}], "}"}], ",", 
         RowBox[{"{", 
          RowBox[{"4", ",", "3", ",", "4"}], "}"}]}], "}"}], ",", 
       RowBox[{"{", 
        RowBox[{
         RowBox[{"{", 
          RowBox[{"1", ",", "1", ",", "4"}], "}"}], ",", 
         RowBox[{"{", 
          RowBox[{"2", ",", "2", ",", "4"}], "}"}], ",", 
         RowBox[{"{", 
          RowBox[{"3", ",", "1", ",", "4"}], "}"}], ",", 
         RowBox[{"{", 
          RowBox[{"3", ",", "2", ",", "4"}], "}"}], ",", 
         RowBox[{"{", 
          RowBox[{"4", ",", "2", ",", "4"}], "}"}], ",", 
         RowBox[{"{", 
          RowBox[{"4", ",", "4", ",", "3"}], "}"}]}], "}"}], ",", 
       RowBox[{"{", 
        RowBox[{
         RowBox[{"{", 
          RowBox[{"1", ",", "1", ",", "4"}], "}"}], ",", 
         RowBox[{"{", 
          RowBox[{"2", ",", "2", ",", "4"}], "}"}], ",", 
         RowBox[{"{", 
          RowBox[{"3", ",", "1", ",", "4"}], "}"}], ",", 
         RowBox[{"{", 
          RowBox[{"3", ",", "2", ",", "4"}], "}"}], ",", 
         RowBox[{"{", 
          RowBox[{"4", ",", "3", ",", "3"}], "}"}], ",", 
         RowBox[{"{", 
          RowBox[{"4", ",", "3", ",", "4"}], "}"}]}], "}"}], ",", 
       RowBox[{"{", 
        RowBox[{
         RowBox[{"{", 
          RowBox[{"1", ",", "1", ",", "4"}], "}"}], ",", 
         RowBox[{"{", 
          RowBox[{"2", ",", "2", ",", "4"}], "}"}], ",", 
         RowBox[{"{", 
          RowBox[{"3", ",", "1", ",", "4"}], "}"}], ",", 
         RowBox[{"{", 
          RowBox[{"3", ",", "3", ",", "4"}], "}"}], ",", 
         RowBox[{"{", 
          RowBox[{"4", ",", "1", ",", "4"}], "}"}], ",", 
         RowBox[{"{", 
          RowBox[{"4", ",", "2", ",", "4"}], "}"}]}], "}"}], ",", 
       RowBox[{"{", 
        RowBox[{
         RowBox[{"{", 
          RowBox[{"1", ",", "1", ",", "4"}], "}"}], ",", 
         RowBox[{"{", 
          RowBox[{"2", ",", "2", ",", "4"}], "}"}], ",", 
         RowBox[{"{", 
          RowBox[{"3", ",", "1", ",", "4"}], "}"}], ",", 
         RowBox[{"{", 
          RowBox[{"3", ",", "3", ",", "4"}], "}"}], ",", 
         RowBox[{"{", 
          RowBox[{"4", ",", "1", ",", "4"}], "}"}], ",", 
         RowBox[{"{", 
          RowBox[{"4", ",", "3", ",", "4"}], "}"}]}], "}"}], ",", 
       RowBox[{"{", 
        RowBox[{
         RowBox[{"{", 
          RowBox[{"1", ",", "1", ",", "4"}], "}"}], ",", 
         RowBox[{"{", 
          RowBox[{"2", ",", "2", ",", "4"}], "}"}], ",", 
         RowBox[{"{", 
          RowBox[{"3", ",", "1", ",", "4"}], "}"}], ",", 
         RowBox[{"{", 
          RowBox[{"3", ",", "3", ",", "4"}], "}"}], ",", 
         RowBox[{"{", 
          RowBox[{"4", ",", "1", ",", "4"}], "}"}], ",", 
         RowBox[{"{", 
          RowBox[{"4", ",", "4", ",", "3"}], "}"}]}], "}"}], ",", 
       RowBox[{"{", 
        RowBox[{
         RowBox[{"{", 
          RowBox[{"1", ",", "1", ",", "4"}], "}"}], ",", 
         RowBox[{"{", 
          RowBox[{"2", ",", "2", ",", "4"}], "}"}], ",", 
         RowBox[{"{", 
          RowBox[{"3", ",", "1", ",", "4"}], "}"}], ",", 
         RowBox[{"{", 
          RowBox[{"3", ",", "3", ",", "4"}], "}"}], ",", 
         RowBox[{"{", 
          RowBox[{"4", ",", "2", ",", "4"}], "}"}], ",", 
         RowBox[{"{", 
          RowBox[{"4", ",", "3", ",", "4"}], "}"}]}], "}"}], ",", 
       RowBox[{"{", 
        RowBox[{
         RowBox[{"{", 
          RowBox[{"1", ",", "1", ",", "4"}], "}"}], ",", 
         RowBox[{"{", 
          RowBox[{"2", ",", "2", ",", "4"}], "}"}], ",", 
         RowBox[{"{", 
          RowBox[{"3", ",", "1", ",", "4"}], "}"}], ",", 
         RowBox[{"{", 
          RowBox[{"3", ",", "3", ",", "4"}], "}"}], ",", 
         RowBox[{"{", 
          RowBox[{"4", ",", "2", ",", "4"}], "}"}], ",", 
         RowBox[{"{", 
          RowBox[{"4", ",", "4", ",", "3"}], "}"}]}], "}"}], ",", 
       RowBox[{"{", 
        RowBox[{
         RowBox[{"{", 
          RowBox[{"1", ",", "1", ",", "4"}], "}"}], ",", 
         RowBox[{"{", 
          RowBox[{"2", ",", "2", ",", "4"}], "}"}], ",", 
         RowBox[{"{", 
          RowBox[{"3", ",", "1", ",", "4"}], "}"}], ",", 
         RowBox[{"{", 
          RowBox[{"3", ",", "4", ",", "3"}], "}"}], ",", 
         RowBox[{"{", 
          RowBox[{"3", ",", "4", ",", "4"}], "}"}], ",", 
         RowBox[{"{", 
          RowBox[{"4", ",", "1", ",", "4"}], "}"}]}], "}"}], ",", 
       RowBox[{"{", 
        RowBox[{
         RowBox[{"{", 
          RowBox[{"1", ",", "1", ",", "4"}], "}"}], ",", 
         RowBox[{"{", 
          RowBox[{"2", ",", "2", ",", "4"}], "}"}], ",", 
         RowBox[{"{", 
          RowBox[{"3", ",", "1", ",", "4"}], "}"}], ",", 
         RowBox[{"{", 
          RowBox[{"3", ",", "4", ",", "3"}], "}"}], ",", 
         RowBox[{"{", 
          RowBox[{"3", ",", "4", ",", "4"}], "}"}], ",", 
         RowBox[{"{", 
          RowBox[{"4", ",", "2", ",", "4"}], "}"}]}], "}"}], ",", 
       RowBox[{"{", 
        RowBox[{
         RowBox[{"{", 
          RowBox[{"1", ",", "1", ",", "4"}], "}"}], ",", 
         RowBox[{"{", 
          RowBox[{"2", ",", "2", ",", "4"}], "}"}], ",", 
         RowBox[{"{", 
          RowBox[{"3", ",", "1", ",", "4"}], "}"}], ",", 
         RowBox[{"{", 
          RowBox[{"3", ",", "4", ",", "3"}], "}"}], ",", 
         RowBox[{"{", 
          RowBox[{"4", ",", "1", ",", "4"}], "}"}], ",", 
         RowBox[{"{", 
          RowBox[{"4", ",", "2", ",", "4"}], "}"}]}], "}"}], ",", 
       RowBox[{"{", 
        RowBox[{
         RowBox[{"{", 
          RowBox[{"1", ",", "1", ",", "4"}], "}"}], ",", 
         RowBox[{"{", 
          RowBox[{"2", ",", "2", ",", "4"}], "}"}], ",", 
         RowBox[{"{", 
          RowBox[{"3", ",", "1", ",", "4"}], "}"}], ",", 
         RowBox[{"{", 
          RowBox[{"3", ",", "4", ",", "3"}], "}"}], ",", 
         RowBox[{"{", 
          RowBox[{"4", ",", "1", ",", "4"}], "}"}], ",", 
         RowBox[{"{", 
          RowBox[{"4", ",", "4", ",", "3"}], "}"}]}], "}"}], ",", 
       RowBox[{"{", 
        RowBox[{
         RowBox[{"{", 
          RowBox[{"1", ",", "1", ",", "4"}], "}"}], ",", 
         RowBox[{"{", 
          RowBox[{"2", ",", "2", ",", "4"}], "}"}], ",", 
         RowBox[{"{", 
          RowBox[{"3", ",", "1", ",", "4"}], "}"}], ",", 
         RowBox[{"{", 
          RowBox[{"3", ",", "4", ",", "3"}], "}"}], ",", 
         RowBox[{"{", 
          RowBox[{"4", ",", "2", ",", "4"}], "}"}], ",", 
         RowBox[{"{", 
          RowBox[{"4", ",", "4", ",", "3"}], "}"}]}], "}"}], ",", 
       RowBox[{"{", 
        RowBox[{
         RowBox[{"{", 
          RowBox[{"1", ",", "1", ",", "4"}], "}"}], ",", 
         RowBox[{"{", 
          RowBox[{"2", ",", "2", ",", "4"}], "}"}], ",", 
         RowBox[{"{", 
          RowBox[{"3", ",", "1", ",", "4"}], "}"}], ",", 
         RowBox[{"{", 
          RowBox[{"3", ",", "4", ",", "4"}], "}"}], ",", 
         RowBox[{"{", 
          RowBox[{"4", ",", "1", ",", "4"}], "}"}], ",", 
         RowBox[{"{", 
          RowBox[{"4", ",", "2", ",", "4"}], "}"}]}], "}"}], ",", 
       RowBox[{"{", 
        RowBox[{
         RowBox[{"{", 
          RowBox[{"1", ",", "1", ",", "4"}], "}"}], ",", 
         RowBox[{"{", 
          RowBox[{"2", ",", "2", ",", "4"}], "}"}], ",", 
         RowBox[{"{", 
          RowBox[{"3", ",", "1", ",", "4"}], "}"}], ",", 
         RowBox[{"{", 
          RowBox[{"3", ",", "4", ",", "4"}], "}"}], ",", 
         RowBox[{"{", 
          RowBox[{"4", ",", "1", ",", "4"}], "}"}], ",", 
         RowBox[{"{", 
          RowBox[{"4", ",", "3", ",", "3"}], "}"}]}], "}"}], ",", 
       RowBox[{"{", 
        RowBox[{
         RowBox[{"{", 
          RowBox[{"1", ",", "1", ",", "4"}], "}"}], ",", 
         RowBox[{"{", 
          RowBox[{"2", ",", "2", ",", "4"}], "}"}], ",", 
         RowBox[{"{", 
          RowBox[{"3", ",", "1", ",", "4"}], "}"}], ",", 
         RowBox[{"{", 
          RowBox[{"3", ",", "4", ",", "4"}], "}"}], ",", 
         RowBox[{"{", 
          RowBox[{"4", ",", "2", ",", "4"}], "}"}], ",", 
         RowBox[{"{", 
          RowBox[{"4", ",", "3", ",", "3"}], "}"}]}], "}"}], ",", 
       RowBox[{"{", 
        RowBox[{
         RowBox[{"{", 
          RowBox[{"1", ",", "1", ",", "4"}], "}"}], ",", 
         RowBox[{"{", 
          RowBox[{"2", ",", "2", ",", "4"}], "}"}], ",", 
         RowBox[{"{", 
          RowBox[{"3", ",", "1", ",", "4"}], "}"}], ",", 
         RowBox[{"{", 
          RowBox[{"4", ",", "1", ",", "4"}], "}"}], ",", 
         RowBox[{"{", 
          RowBox[{"4", ",", "2", ",", "4"}], "}"}], ",", 
         RowBox[{"{", 
          RowBox[{"4", ",", "3", ",", "3"}], "}"}]}], "}"}], ",", 
       RowBox[{"{", 
        RowBox[{
         RowBox[{"{", 
          RowBox[{"1", ",", "1", ",", "4"}], "}"}], ",", 
         RowBox[{"{", 
          RowBox[{"2", ",", "2", ",", "4"}], "}"}], ",", 
         RowBox[{"{", 
          RowBox[{"3", ",", "1", ",", "4"}], "}"}], ",", 
         RowBox[{"{", 
          RowBox[{"4", ",", "1", ",", "4"}], "}"}], ",", 
         RowBox[{"{", 
          RowBox[{"4", ",", "2", ",", "4"}], "}"}], ",", 
         RowBox[{"{", 
          RowBox[{"4", ",", "3", ",", "4"}], "}"}]}], "}"}], ",", 
       RowBox[{"{", 
        RowBox[{
         RowBox[{"{", 
          RowBox[{"1", ",", "1", ",", "4"}], "}"}], ",", 
         RowBox[{"{", 
          RowBox[{"2", ",", "2", ",", "4"}], "}"}], ",", 
         RowBox[{"{", 
          RowBox[{"3", ",", "1", ",", "4"}], "}"}], ",", 
         RowBox[{"{", 
          RowBox[{"4", ",", "1", ",", "4"}], "}"}], ",", 
         RowBox[{"{", 
          RowBox[{"4", ",", "2", ",", "4"}], "}"}], ",", 
         RowBox[{"{", 
          RowBox[{"4", ",", "4", ",", "3"}], "}"}]}], "}"}], ",", 
       RowBox[{"{", 
        RowBox[{
         RowBox[{"{", 
          RowBox[{"1", ",", "1", ",", "4"}], "}"}], ",", 
         RowBox[{"{", 
          RowBox[{"2", ",", "2", ",", "4"}], "}"}], ",", 
         RowBox[{"{", 
          RowBox[{"3", ",", "1", ",", "4"}], "}"}], ",", 
         RowBox[{"{", 
          RowBox[{"4", ",", "1", ",", "4"}], "}"}], ",", 
         RowBox[{"{", 
          RowBox[{"4", ",", "3", ",", "3"}], "}"}], ",", 
         RowBox[{"{", 
          RowBox[{"4", ",", "3", ",", "4"}], "}"}]}], "}"}], ",", 
       RowBox[{"{", 
        RowBox[{
         RowBox[{"{", 
          RowBox[{"1", ",", "1", ",", "4"}], "}"}], ",", 
         RowBox[{"{", 
          RowBox[{"2", ",", "2", ",", "4"}], "}"}], ",", 
         RowBox[{"{", 
          RowBox[{"3", ",", "1", ",", "4"}], "}"}], ",", 
         RowBox[{"{", 
          RowBox[{"4", ",", "2", ",", "4"}], "}"}], ",", 
         RowBox[{"{", 
          RowBox[{"4", ",", "3", ",", "3"}], "}"}], ",", 
         RowBox[{"{", 
          RowBox[{"4", ",", "3", ",", "4"}], "}"}]}], "}"}], ",", 
       RowBox[{"{", 
        RowBox[{
         RowBox[{"{", 
          RowBox[{"1", ",", "1", ",", "4"}], "}"}], ",", 
         RowBox[{"{", 
          RowBox[{"2", ",", "2", ",", "4"}], "}"}], ",", 
         RowBox[{"{", 
          RowBox[{"3", ",", "2", ",", "4"}], "}"}], ",", 
         RowBox[{"{", 
          RowBox[{"3", ",", "3", ",", "4"}], "}"}], ",", 
         RowBox[{"{", 
          RowBox[{"4", ",", "1", ",", "4"}], "}"}], ",", 
         RowBox[{"{", 
          RowBox[{"4", ",", "2", ",", "4"}], "}"}]}], "}"}], ",", 
       RowBox[{"{", 
        RowBox[{
         RowBox[{"{", 
          RowBox[{"1", ",", "1", ",", "4"}], "}"}], ",", 
         RowBox[{"{", 
          RowBox[{"2", ",", "2", ",", "4"}], "}"}], ",", 
         RowBox[{"{", 
          RowBox[{"3", ",", "2", ",", "4"}], "}"}], ",", 
         RowBox[{"{", 
          RowBox[{"3", ",", "3", ",", "4"}], "}"}], ",", 
         RowBox[{"{", 
          RowBox[{"4", ",", "1", ",", "4"}], "}"}], ",", 
         RowBox[{"{", 
          RowBox[{"4", ",", "3", ",", "4"}], "}"}]}], "}"}], ",", 
       RowBox[{"{", 
        RowBox[{
         RowBox[{"{", 
          RowBox[{"1", ",", "1", ",", "4"}], "}"}], ",", 
         RowBox[{"{", 
          RowBox[{"2", ",", "2", ",", "4"}], "}"}], ",", 
         RowBox[{"{", 
          RowBox[{"3", ",", "2", ",", "4"}], "}"}], ",", 
         RowBox[{"{", 
          RowBox[{"3", ",", "3", ",", "4"}], "}"}], ",", 
         RowBox[{"{", 
          RowBox[{"4", ",", "1", ",", "4"}], "}"}], ",", 
         RowBox[{"{", 
          RowBox[{"4", ",", "4", ",", "3"}], "}"}]}], "}"}], ",", 
       RowBox[{"{", 
        RowBox[{
         RowBox[{"{", 
          RowBox[{"1", ",", "1", ",", "4"}], "}"}], ",", 
         RowBox[{"{", 
          RowBox[{"2", ",", "2", ",", "4"}], "}"}], ",", 
         RowBox[{"{", 
          RowBox[{"3", ",", "2", ",", "4"}], "}"}], ",", 
         RowBox[{"{", 
          RowBox[{"3", ",", "3", ",", "4"}], "}"}], ",", 
         RowBox[{"{", 
          RowBox[{"4", ",", "2", ",", "4"}], "}"}], ",", 
         RowBox[{"{", 
          RowBox[{"4", ",", "3", ",", "4"}], "}"}]}], "}"}], ",", 
       RowBox[{"{", 
        RowBox[{
         RowBox[{"{", 
          RowBox[{"1", ",", "1", ",", "4"}], "}"}], ",", 
         RowBox[{"{", 
          RowBox[{"2", ",", "2", ",", "4"}], "}"}], ",", 
         RowBox[{"{", 
          RowBox[{"3", ",", "2", ",", "4"}], "}"}], ",", 
         RowBox[{"{", 
          RowBox[{"3", ",", "3", ",", "4"}], "}"}], ",", 
         RowBox[{"{", 
          RowBox[{"4", ",", "2", ",", "4"}], "}"}], ",", 
         RowBox[{"{", 
          RowBox[{"4", ",", "4", ",", "3"}], "}"}]}], "}"}], ",", 
       RowBox[{"{", 
        RowBox[{
         RowBox[{"{", 
          RowBox[{"1", ",", "1", ",", "4"}], "}"}], ",", 
         RowBox[{"{", 
          RowBox[{"2", ",", "2", ",", "4"}], "}"}], ",", 
         RowBox[{"{", 
          RowBox[{"3", ",", "2", ",", "4"}], "}"}], ",", 
         RowBox[{"{", 
          RowBox[{"3", ",", "4", ",", "3"}], "}"}], ",", 
         RowBox[{"{", 
          RowBox[{"3", ",", "4", ",", "4"}], "}"}], ",", 
         RowBox[{"{", 
          RowBox[{"4", ",", "1", ",", "4"}], "}"}]}], "}"}], ",", 
       RowBox[{"{", 
        RowBox[{
         RowBox[{"{", 
          RowBox[{"1", ",", "1", ",", "4"}], "}"}], ",", 
         RowBox[{"{", 
          RowBox[{"2", ",", "2", ",", "4"}], "}"}], ",", 
         RowBox[{"{", 
          RowBox[{"3", ",", "2", ",", "4"}], "}"}], ",", 
         RowBox[{"{", 
          RowBox[{"3", ",", "4", ",", "3"}], "}"}], ",", 
         RowBox[{"{", 
          RowBox[{"3", ",", "4", ",", "4"}], "}"}], ",", 
         RowBox[{"{", 
          RowBox[{"4", ",", "2", ",", "4"}], "}"}]}], "}"}], ",", 
       RowBox[{"{", 
        RowBox[{
         RowBox[{"{", 
          RowBox[{"1", ",", "1", ",", "4"}], "}"}], ",", 
         RowBox[{"{", 
          RowBox[{"2", ",", "2", ",", "4"}], "}"}], ",", 
         RowBox[{"{", 
          RowBox[{"3", ",", "2", ",", "4"}], "}"}], ",", 
         RowBox[{"{", 
          RowBox[{"3", ",", "4", ",", "3"}], "}"}], ",", 
         RowBox[{"{", 
          RowBox[{"4", ",", "1", ",", "4"}], "}"}], ",", 
         RowBox[{"{", 
          RowBox[{"4", ",", "2", ",", "4"}], "}"}]}], "}"}], ",", 
       RowBox[{"{", 
        RowBox[{
         RowBox[{"{", 
          RowBox[{"1", ",", "1", ",", "4"}], "}"}], ",", 
         RowBox[{"{", 
          RowBox[{"2", ",", "2", ",", "4"}], "}"}], ",", 
         RowBox[{"{", 
          RowBox[{"3", ",", "2", ",", "4"}], "}"}], ",", 
         RowBox[{"{", 
          RowBox[{"3", ",", "4", ",", "3"}], "}"}], ",", 
         RowBox[{"{", 
          RowBox[{"4", ",", "1", ",", "4"}], "}"}], ",", 
         RowBox[{"{", 
          RowBox[{"4", ",", "4", ",", "3"}], "}"}]}], "}"}], ",", 
       RowBox[{"{", 
        RowBox[{
         RowBox[{"{", 
          RowBox[{"1", ",", "1", ",", "4"}], "}"}], ",", 
         RowBox[{"{", 
          RowBox[{"2", ",", "2", ",", "4"}], "}"}], ",", 
         RowBox[{"{", 
          RowBox[{"3", ",", "2", ",", "4"}], "}"}], ",", 
         RowBox[{"{", 
          RowBox[{"3", ",", "4", ",", "3"}], "}"}], ",", 
         RowBox[{"{", 
          RowBox[{"4", ",", "2", ",", "4"}], "}"}], ",", 
         RowBox[{"{", 
          RowBox[{"4", ",", "4", ",", "3"}], "}"}]}], "}"}], ",", 
       RowBox[{"{", 
        RowBox[{
         RowBox[{"{", 
          RowBox[{"1", ",", "1", ",", "4"}], "}"}], ",", 
         RowBox[{"{", 
          RowBox[{"2", ",", "2", ",", "4"}], "}"}], ",", 
         RowBox[{"{", 
          RowBox[{"3", ",", "2", ",", "4"}], "}"}], ",", 
         RowBox[{"{", 
          RowBox[{"3", ",", "4", ",", "4"}], "}"}], ",", 
         RowBox[{"{", 
          RowBox[{"4", ",", "1", ",", "4"}], "}"}], ",", 
         RowBox[{"{", 
          RowBox[{"4", ",", "2", ",", "4"}], "}"}]}], "}"}], ",", 
       RowBox[{"{", 
        RowBox[{
         RowBox[{"{", 
          RowBox[{"1", ",", "1", ",", "4"}], "}"}], ",", 
         RowBox[{"{", 
          RowBox[{"2", ",", "2", ",", "4"}], "}"}], ",", 
         RowBox[{"{", 
          RowBox[{"3", ",", "2", ",", "4"}], "}"}], ",", 
         RowBox[{"{", 
          RowBox[{"3", ",", "4", ",", "4"}], "}"}], ",", 
         RowBox[{"{", 
          RowBox[{"4", ",", "1", ",", "4"}], "}"}], ",", 
         RowBox[{"{", 
          RowBox[{"4", ",", "3", ",", "3"}], "}"}]}], "}"}], ",", 
       RowBox[{"{", 
        RowBox[{
         RowBox[{"{", 
          RowBox[{"1", ",", "1", ",", "4"}], "}"}], ",", 
         RowBox[{"{", 
          RowBox[{"2", ",", "2", ",", "4"}], "}"}], ",", 
         RowBox[{"{", 
          RowBox[{"3", ",", "2", ",", "4"}], "}"}], ",", 
         RowBox[{"{", 
          RowBox[{"3", ",", "4", ",", "4"}], "}"}], ",", 
         RowBox[{"{", 
          RowBox[{"4", ",", "2", ",", "4"}], "}"}], ",", 
         RowBox[{"{", 
          RowBox[{"4", ",", "3", ",", "3"}], "}"}]}], "}"}], ",", 
       RowBox[{"{", 
        RowBox[{
         RowBox[{"{", 
          RowBox[{"1", ",", "1", ",", "4"}], "}"}], ",", 
         RowBox[{"{", 
          RowBox[{"2", ",", "2", ",", "4"}], "}"}], ",", 
         RowBox[{"{", 
          RowBox[{"3", ",", "2", ",", "4"}], "}"}], ",", 
         RowBox[{"{", 
          RowBox[{"4", ",", "1", ",", "4"}], "}"}], ",", 
         RowBox[{"{", 
          RowBox[{"4", ",", "2", ",", "4"}], "}"}], ",", 
         RowBox[{"{", 
          RowBox[{"4", ",", "3", ",", "3"}], "}"}]}], "}"}], ",", 
       RowBox[{"{", 
        RowBox[{
         RowBox[{"{", 
          RowBox[{"1", ",", "1", ",", "4"}], "}"}], ",", 
         RowBox[{"{", 
          RowBox[{"2", ",", "2", ",", "4"}], "}"}], ",", 
         RowBox[{"{", 
          RowBox[{"3", ",", "2", ",", "4"}], "}"}], ",", 
         RowBox[{"{", 
          RowBox[{"4", ",", "1", ",", "4"}], "}"}], ",", 
         RowBox[{"{", 
          RowBox[{"4", ",", "2", ",", "4"}], "}"}], ",", 
         RowBox[{"{", 
          RowBox[{"4", ",", "3", ",", "4"}], "}"}]}], "}"}], ",", 
       RowBox[{"{", 
        RowBox[{
         RowBox[{"{", 
          RowBox[{"1", ",", "1", ",", "4"}], "}"}], ",", 
         RowBox[{"{", 
          RowBox[{"2", ",", "2", ",", "4"}], "}"}], ",", 
         RowBox[{"{", 
          RowBox[{"3", ",", "2", ",", "4"}], "}"}], ",", 
         RowBox[{"{", 
          RowBox[{"4", ",", "1", ",", "4"}], "}"}], ",", 
         RowBox[{"{", 
          RowBox[{"4", ",", "2", ",", "4"}], "}"}], ",", 
         RowBox[{"{", 
          RowBox[{"4", ",", "4", ",", "3"}], "}"}]}], "}"}], ",", 
       RowBox[{"{", 
        RowBox[{
         RowBox[{"{", 
          RowBox[{"1", ",", "1", ",", "4"}], "}"}], ",", 
         RowBox[{"{", 
          RowBox[{"2", ",", "2", ",", "4"}], "}"}], ",", 
         RowBox[{"{", 
          RowBox[{"3", ",", "2", ",", "4"}], "}"}], ",", 
         RowBox[{"{", 
          RowBox[{"4", ",", "1", ",", "4"}], "}"}], ",", 
         RowBox[{"{", 
          RowBox[{"4", ",", "3", ",", "3"}], "}"}], ",", 
         RowBox[{"{", 
          RowBox[{"4", ",", "3", ",", "4"}], "}"}]}], "}"}], ",", 
       RowBox[{"{", 
        RowBox[{
         RowBox[{"{", 
          RowBox[{"1", ",", "1", ",", "4"}], "}"}], ",", 
         RowBox[{"{", 
          RowBox[{"2", ",", "2", ",", "4"}], "}"}], ",", 
         RowBox[{"{", 
          RowBox[{"3", ",", "2", ",", "4"}], "}"}], ",", 
         RowBox[{"{", 
          RowBox[{"4", ",", "2", ",", "4"}], "}"}], ",", 
         RowBox[{"{", 
          RowBox[{"4", ",", "3", ",", "3"}], "}"}], ",", 
         RowBox[{"{", 
          RowBox[{"4", ",", "3", ",", "4"}], "}"}]}], "}"}], ",", 
       RowBox[{"{", 
        RowBox[{
         RowBox[{"{", 
          RowBox[{"1", ",", "1", ",", "4"}], "}"}], ",", 
         RowBox[{"{", 
          RowBox[{"2", ",", "2", ",", "4"}], "}"}], ",", 
         RowBox[{"{", 
          RowBox[{"3", ",", "3", ",", "4"}], "}"}], ",", 
         RowBox[{"{", 
          RowBox[{"4", ",", "1", ",", "4"}], "}"}], ",", 
         RowBox[{"{", 
          RowBox[{"4", ",", "2", ",", "4"}], "}"}], ",", 
         RowBox[{"{", 
          RowBox[{"4", ",", "3", ",", "4"}], "}"}]}], "}"}], ",", 
       RowBox[{"{", 
        RowBox[{
         RowBox[{"{", 
          RowBox[{"1", ",", "1", ",", "4"}], "}"}], ",", 
         RowBox[{"{", 
          RowBox[{"2", ",", "2", ",", "4"}], "}"}], ",", 
         RowBox[{"{", 
          RowBox[{"3", ",", "3", ",", "4"}], "}"}], ",", 
         RowBox[{"{", 
          RowBox[{"4", ",", "1", ",", "4"}], "}"}], ",", 
         RowBox[{"{", 
          RowBox[{"4", ",", "2", ",", "4"}], "}"}], ",", 
         RowBox[{"{", 
          RowBox[{"4", ",", "4", ",", "3"}], "}"}]}], "}"}], ",", 
       RowBox[{"{", 
        RowBox[{
         RowBox[{"{", 
          RowBox[{"1", ",", "1", ",", "4"}], "}"}], ",", 
         RowBox[{"{", 
          RowBox[{"2", ",", "2", ",", "4"}], "}"}], ",", 
         RowBox[{"{", 
          RowBox[{"3", ",", "4", ",", "3"}], "}"}], ",", 
         RowBox[{"{", 
          RowBox[{"3", ",", "4", ",", "4"}], "}"}], ",", 
         RowBox[{"{", 
          RowBox[{"4", ",", "1", ",", "4"}], "}"}], ",", 
         RowBox[{"{", 
          RowBox[{"4", ",", "2", ",", "4"}], "}"}]}], "}"}], ",", 
       RowBox[{"{", 
        RowBox[{
         RowBox[{"{", 
          RowBox[{"1", ",", "1", ",", "4"}], "}"}], ",", 
         RowBox[{"{", 
          RowBox[{"2", ",", "2", ",", "4"}], "}"}], ",", 
         RowBox[{"{", 
          RowBox[{"3", ",", "4", ",", "3"}], "}"}], ",", 
         RowBox[{"{", 
          RowBox[{"4", ",", "1", ",", "4"}], "}"}], ",", 
         RowBox[{"{", 
          RowBox[{"4", ",", "2", ",", "4"}], "}"}], ",", 
         RowBox[{"{", 
          RowBox[{"4", ",", "4", ",", "3"}], "}"}]}], "}"}], ",", 
       RowBox[{"{", 
        RowBox[{
         RowBox[{"{", 
          RowBox[{"1", ",", "1", ",", "4"}], "}"}], ",", 
         RowBox[{"{", 
          RowBox[{"2", ",", "2", ",", "4"}], "}"}], ",", 
         RowBox[{"{", 
          RowBox[{"3", ",", "4", ",", "4"}], "}"}], ",", 
         RowBox[{"{", 
          RowBox[{"4", ",", "1", ",", "4"}], "}"}], ",", 
         RowBox[{"{", 
          RowBox[{"4", ",", "2", ",", "4"}], "}"}], ",", 
         RowBox[{"{", 
          RowBox[{"4", ",", "3", ",", "3"}], "}"}]}], "}"}], ",", 
       RowBox[{"{", 
        RowBox[{
         RowBox[{"{", 
          RowBox[{"1", ",", "1", ",", "4"}], "}"}], ",", 
         RowBox[{"{", 
          RowBox[{"2", ",", "2", ",", "4"}], "}"}], ",", 
         RowBox[{"{", 
          RowBox[{"4", ",", "1", ",", "4"}], "}"}], ",", 
         RowBox[{"{", 
          RowBox[{"4", ",", "2", ",", "4"}], "}"}], ",", 
         RowBox[{"{", 
          RowBox[{"4", ",", "3", ",", "2"}], "}"}], ",", 
         RowBox[{"{", 
          RowBox[{"4", ",", "3", ",", "4"}], "}"}]}], "}"}], ",", 
       RowBox[{"{", 
        RowBox[{
         RowBox[{"{", 
          RowBox[{"1", ",", "1", ",", "4"}], "}"}], ",", 
         RowBox[{"{", 
          RowBox[{"2", ",", "2", ",", "4"}], "}"}], ",", 
         RowBox[{"{", 
          RowBox[{"4", ",", "1", ",", "4"}], "}"}], ",", 
         RowBox[{"{", 
          RowBox[{"4", ",", "2", ",", "4"}], "}"}], ",", 
         RowBox[{"{", 
          RowBox[{"4", ",", "3", ",", "3"}], "}"}], ",", 
         RowBox[{"{", 
          RowBox[{"4", ",", "3", ",", "4"}], "}"}]}], "}"}], ",", 
       RowBox[{"{", 
        RowBox[{
         RowBox[{"{", 
          RowBox[{"1", ",", "1", ",", "4"}], "}"}], ",", 
         RowBox[{"{", 
          RowBox[{"2", ",", "2", ",", "4"}], "}"}], ",", 
         RowBox[{"{", 
          RowBox[{"4", ",", "1", ",", "4"}], "}"}], ",", 
         RowBox[{"{", 
          RowBox[{"4", ",", "3", ",", "2"}], "}"}], ",", 
         RowBox[{"{", 
          RowBox[{"4", ",", "3", ",", "4"}], "}"}], ",", 
         RowBox[{"{", 
          RowBox[{"4", ",", "4", ",", "2"}], "}"}]}], "}"}], ",", 
       RowBox[{"{", 
        RowBox[{
         RowBox[{"{", 
          RowBox[{"1", ",", "1", ",", "4"}], "}"}], ",", 
         RowBox[{"{", 
          RowBox[{"2", ",", "2", ",", "4"}], "}"}], ",", 
         RowBox[{"{", 
          RowBox[{"4", ",", "1", ",", "4"}], "}"}], ",", 
         RowBox[{"{", 
          RowBox[{"4", ",", "3", ",", "3"}], "}"}], ",", 
         RowBox[{"{", 
          RowBox[{"4", ",", "3", ",", "4"}], "}"}], ",", 
         RowBox[{"{", 
          RowBox[{"4", ",", "4", ",", "2"}], "}"}]}], "}"}], ",", 
       RowBox[{"{", 
        RowBox[{
         RowBox[{"{", 
          RowBox[{"1", ",", "1", ",", "4"}], "}"}], ",", 
         RowBox[{"{", 
          RowBox[{"2", ",", "4", ",", "2"}], "}"}], ",", 
         RowBox[{"{", 
          RowBox[{"2", ",", "4", ",", "3"}], "}"}], ",", 
         RowBox[{"{", 
          RowBox[{"4", ",", "1", ",", "4"}], "}"}], ",", 
         RowBox[{"{", 
          RowBox[{"4", ",", "4", ",", "2"}], "}"}], ",", 
         RowBox[{"{", 
          RowBox[{"4", ",", "4", ",", "3"}], "}"}]}], "}"}], ",", 
       RowBox[{"{", 
        RowBox[{
         RowBox[{"{", 
          RowBox[{"1", ",", "1", ",", "4"}], "}"}], ",", 
         RowBox[{"{", 
          RowBox[{"2", ",", "4", ",", "2"}], "}"}], ",", 
         RowBox[{"{", 
          RowBox[{"2", ",", "4", ",", "4"}], "}"}], ",", 
         RowBox[{"{", 
          RowBox[{"4", ",", "1", ",", "4"}], "}"}], ",", 
         RowBox[{"{", 
          RowBox[{"4", ",", "3", ",", "2"}], "}"}], ",", 
         RowBox[{"{", 
          RowBox[{"4", ",", "3", ",", "4"}], "}"}]}], "}"}], ",", 
       RowBox[{"{", 
        RowBox[{
         RowBox[{"{", 
          RowBox[{"1", ",", "1", ",", "4"}], "}"}], ",", 
         RowBox[{"{", 
          RowBox[{"2", ",", "4", ",", "2"}], "}"}], ",", 
         RowBox[{"{", 
          RowBox[{"2", ",", "4", ",", "4"}], "}"}], ",", 
         RowBox[{"{", 
          RowBox[{"4", ",", "1", ",", "4"}], "}"}], ",", 
         RowBox[{"{", 
          RowBox[{"4", ",", "3", ",", "3"}], "}"}], ",", 
         RowBox[{"{", 
          RowBox[{"4", ",", "3", ",", "4"}], "}"}]}], "}"}], ",", 
       RowBox[{"{", 
        RowBox[{
         RowBox[{"{", 
          RowBox[{"1", ",", "1", ",", "4"}], "}"}], ",", 
         RowBox[{"{", 
          RowBox[{"2", ",", "4", ",", "2"}], "}"}], ",", 
         RowBox[{"{", 
          RowBox[{"4", ",", "1", ",", "4"}], "}"}], ",", 
         RowBox[{"{", 
          RowBox[{"4", ",", "3", ",", "2"}], "}"}], ",", 
         RowBox[{"{", 
          RowBox[{"4", ",", "3", ",", "4"}], "}"}], ",", 
         RowBox[{"{", 
          RowBox[{"4", ",", "4", ",", "2"}], "}"}]}], "}"}], ",", 
       RowBox[{"{", 
        RowBox[{
         RowBox[{"{", 
          RowBox[{"1", ",", "1", ",", "4"}], "}"}], ",", 
         RowBox[{"{", 
          RowBox[{"2", ",", "4", ",", "3"}], "}"}], ",", 
         RowBox[{"{", 
          RowBox[{"2", ",", "4", ",", "4"}], "}"}], ",", 
         RowBox[{"{", 
          RowBox[{"3", ",", "1", ",", "4"}], "}"}], ",", 
         RowBox[{"{", 
          RowBox[{"3", ",", "3", ",", "4"}], "}"}], ",", 
         RowBox[{"{", 
          RowBox[{"4", ",", "1", ",", "4"}], "}"}]}], "}"}], ",", 
       RowBox[{"{", 
        RowBox[{
         RowBox[{"{", 
          RowBox[{"1", ",", "1", ",", "4"}], "}"}], ",", 
         RowBox[{"{", 
          RowBox[{"2", ",", "4", ",", "3"}], "}"}], ",", 
         RowBox[{"{", 
          RowBox[{"2", ",", "4", ",", "4"}], "}"}], ",", 
         RowBox[{"{", 
          RowBox[{"3", ",", "1", ",", "4"}], "}"}], ",", 
         RowBox[{"{", 
          RowBox[{"3", ",", "4", ",", "3"}], "}"}], ",", 
         RowBox[{"{", 
          RowBox[{"3", ",", "4", ",", "4"}], "}"}]}], "}"}], ",", 
       RowBox[{"{", 
        RowBox[{
         RowBox[{"{", 
          RowBox[{"1", ",", "1", ",", "4"}], "}"}], ",", 
         RowBox[{"{", 
          RowBox[{"2", ",", "4", ",", "3"}], "}"}], ",", 
         RowBox[{"{", 
          RowBox[{"2", ",", "4", ",", "4"}], "}"}], ",", 
         RowBox[{"{", 
          RowBox[{"3", ",", "1", ",", "4"}], "}"}], ",", 
         RowBox[{"{", 
          RowBox[{"3", ",", "4", ",", "3"}], "}"}], ",", 
         RowBox[{"{", 
          RowBox[{"4", ",", "1", ",", "4"}], "}"}]}], "}"}], ",", 
       RowBox[{"{", 
        RowBox[{
         RowBox[{"{", 
          RowBox[{"1", ",", "1", ",", "4"}], "}"}], ",", 
         RowBox[{"{", 
          RowBox[{"2", ",", "4", ",", "3"}], "}"}], ",", 
         RowBox[{"{", 
          RowBox[{"2", ",", "4", ",", "4"}], "}"}], ",", 
         RowBox[{"{", 
          RowBox[{"3", ",", "1", ",", "4"}], "}"}], ",", 
         RowBox[{"{", 
          RowBox[{"3", ",", "4", ",", "4"}], "}"}], ",", 
         RowBox[{"{", 
          RowBox[{"4", ",", "1", ",", "4"}], "}"}]}], "}"}], ",", 
       RowBox[{"{", 
        RowBox[{
         RowBox[{"{", 
          RowBox[{"1", ",", "1", ",", "4"}], "}"}], ",", 
         RowBox[{"{", 
          RowBox[{"2", ",", "4", ",", "3"}], "}"}], ",", 
         RowBox[{"{", 
          RowBox[{"2", ",", "4", ",", "4"}], "}"}], ",", 
         RowBox[{"{", 
          RowBox[{"3", ",", "4", ",", "3"}], "}"}], ",", 
         RowBox[{"{", 
          RowBox[{"3", ",", "4", ",", "4"}], "}"}], ",", 
         RowBox[{"{", 
          RowBox[{"4", ",", "1", ",", "4"}], "}"}]}], "}"}], ",", 
       RowBox[{"{", 
        RowBox[{
         RowBox[{"{", 
          RowBox[{"1", ",", "1", ",", "4"}], "}"}], ",", 
         RowBox[{"{", 
          RowBox[{"2", ",", "4", ",", "3"}], "}"}], ",", 
         RowBox[{"{", 
          RowBox[{"3", ",", "1", ",", "4"}], "}"}], ",", 
         RowBox[{"{", 
          RowBox[{"3", ",", "3", ",", "4"}], "}"}], ",", 
         RowBox[{"{", 
          RowBox[{"4", ",", "1", ",", "4"}], "}"}], ",", 
         RowBox[{"{", 
          RowBox[{"4", ",", "4", ",", "3"}], "}"}]}], "}"}], ",", 
       RowBox[{"{", 
        RowBox[{
         RowBox[{"{", 
          RowBox[{"1", ",", "1", ",", "4"}], "}"}], ",", 
         RowBox[{"{", 
          RowBox[{"2", ",", "4", ",", "3"}], "}"}], ",", 
         RowBox[{"{", 
          RowBox[{"3", ",", "1", ",", "4"}], "}"}], ",", 
         RowBox[{"{", 
          RowBox[{"3", ",", "4", ",", "3"}], "}"}], ",", 
         RowBox[{"{", 
          RowBox[{"3", ",", "4", ",", "4"}], "}"}], ",", 
         RowBox[{"{", 
          RowBox[{"4", ",", "1", ",", "4"}], "}"}]}], "}"}], ",", 
       RowBox[{"{", 
        RowBox[{
         RowBox[{"{", 
          RowBox[{"1", ",", "1", ",", "4"}], "}"}], ",", 
         RowBox[{"{", 
          RowBox[{"2", ",", "4", ",", "3"}], "}"}], ",", 
         RowBox[{"{", 
          RowBox[{"3", ",", "1", ",", "4"}], "}"}], ",", 
         RowBox[{"{", 
          RowBox[{"3", ",", "4", ",", "3"}], "}"}], ",", 
         RowBox[{"{", 
          RowBox[{"4", ",", "1", ",", "4"}], "}"}], ",", 
         RowBox[{"{", 
          RowBox[{"4", ",", "4", ",", "3"}], "}"}]}], "}"}], ",", 
       RowBox[{"{", 
        RowBox[{
         RowBox[{"{", 
          RowBox[{"1", ",", "1", ",", "4"}], "}"}], ",", 
         RowBox[{"{", 
          RowBox[{"2", ",", "4", ",", "4"}], "}"}], ",", 
         RowBox[{"{", 
          RowBox[{"3", ",", "1", ",", "4"}], "}"}], ",", 
         RowBox[{"{", 
          RowBox[{"3", ",", "2", ",", "4"}], "}"}], ",", 
         RowBox[{"{", 
          RowBox[{"3", ",", "3", ",", "4"}], "}"}], ",", 
         RowBox[{"{", 
          RowBox[{"3", ",", "4", ",", "4"}], "}"}]}], "}"}], ",", 
       RowBox[{"{", 
        RowBox[{
         RowBox[{"{", 
          RowBox[{"1", ",", "1", ",", "4"}], "}"}], ",", 
         RowBox[{"{", 
          RowBox[{"2", ",", "4", ",", "4"}], "}"}], ",", 
         RowBox[{"{", 
          RowBox[{"3", ",", "1", ",", "4"}], "}"}], ",", 
         RowBox[{"{", 
          RowBox[{"3", ",", "3", ",", "4"}], "}"}], ",", 
         RowBox[{"{", 
          RowBox[{"4", ",", "1", ",", "4"}], "}"}], ",", 
         RowBox[{"{", 
          RowBox[{"4", ",", "3", ",", "4"}], "}"}]}], "}"}], ",", 
       RowBox[{"{", 
        RowBox[{
         RowBox[{"{", 
          RowBox[{"1", ",", "1", ",", "4"}], "}"}], ",", 
         RowBox[{"{", 
          RowBox[{"2", ",", "4", ",", "4"}], "}"}], ",", 
         RowBox[{"{", 
          RowBox[{"3", ",", "1", ",", "4"}], "}"}], ",", 
         RowBox[{"{", 
          RowBox[{"3", ",", "4", ",", "3"}], "}"}], ",", 
         RowBox[{"{", 
          RowBox[{"3", ",", "4", ",", "4"}], "}"}], ",", 
         RowBox[{"{", 
          RowBox[{"4", ",", "1", ",", "4"}], "}"}]}], "}"}], ",", 
       RowBox[{"{", 
        RowBox[{
         RowBox[{"{", 
          RowBox[{"1", ",", "1", ",", "4"}], "}"}], ",", 
         RowBox[{"{", 
          RowBox[{"2", ",", "4", ",", "4"}], "}"}], ",", 
         RowBox[{"{", 
          RowBox[{"3", ",", "1", ",", "4"}], "}"}], ",", 
         RowBox[{"{", 
          RowBox[{"3", ",", "4", ",", "4"}], "}"}], ",", 
         RowBox[{"{", 
          RowBox[{"4", ",", "1", ",", "4"}], "}"}], ",", 
         RowBox[{"{", 
          RowBox[{"4", ",", "3", ",", "3"}], "}"}]}], "}"}], ",", 
       RowBox[{"{", 
        RowBox[{
         RowBox[{"{", 
          RowBox[{"1", ",", "1", ",", "4"}], "}"}], ",", 
         RowBox[{"{", 
          RowBox[{"2", ",", "4", ",", "4"}], "}"}], ",", 
         RowBox[{"{", 
          RowBox[{"3", ",", "1", ",", "4"}], "}"}], ",", 
         RowBox[{"{", 
          RowBox[{"4", ",", "1", ",", "4"}], "}"}], ",", 
         RowBox[{"{", 
          RowBox[{"4", ",", "3", ",", "3"}], "}"}], ",", 
         RowBox[{"{", 
          RowBox[{"4", ",", "3", ",", "4"}], "}"}]}], "}"}], ",", 
       RowBox[{"{", 
        RowBox[{
         RowBox[{"{", 
          RowBox[{"1", ",", "1", ",", "4"}], "}"}], ",", 
         RowBox[{"{", 
          RowBox[{"2", ",", "4", ",", "4"}], "}"}], ",", 
         RowBox[{"{", 
          RowBox[{"4", ",", "1", ",", "4"}], "}"}], ",", 
         RowBox[{"{", 
          RowBox[{"4", ",", "2", ",", "2"}], "}"}], ",", 
         RowBox[{"{", 
          RowBox[{"4", ",", "3", ",", "2"}], "}"}], ",", 
         RowBox[{"{", 
          RowBox[{"4", ",", "3", ",", "4"}], "}"}]}], "}"}], ",", 
       RowBox[{"{", 
        RowBox[{
         RowBox[{"{", 
          RowBox[{"1", ",", "1", ",", "4"}], "}"}], ",", 
         RowBox[{"{", 
          RowBox[{"3", ",", "1", ",", "4"}], "}"}], ",", 
         RowBox[{"{", 
          RowBox[{"3", ",", "2", ",", "4"}], "}"}], ",", 
         RowBox[{"{", 
          RowBox[{"3", ",", "3", ",", "4"}], "}"}], ",", 
         RowBox[{"{", 
          RowBox[{"4", ",", "1", ",", "4"}], "}"}], ",", 
         RowBox[{"{", 
          RowBox[{"4", ",", "2", ",", "4"}], "}"}]}], "}"}], ",", 
       RowBox[{"{", 
        RowBox[{
         RowBox[{"{", 
          RowBox[{"1", ",", "1", ",", "4"}], "}"}], ",", 
         RowBox[{"{", 
          RowBox[{"3", ",", "1", ",", "4"}], "}"}], ",", 
         RowBox[{"{", 
          RowBox[{"3", ",", "2", ",", "4"}], "}"}], ",", 
         RowBox[{"{", 
          RowBox[{"3", ",", "3", ",", "4"}], "}"}], ",", 
         RowBox[{"{", 
          RowBox[{"4", ",", "1", ",", "4"}], "}"}], ",", 
         RowBox[{"{", 
          RowBox[{"4", ",", "3", ",", "4"}], "}"}]}], "}"}], ",", 
       RowBox[{"{", 
        RowBox[{
         RowBox[{"{", 
          RowBox[{"1", ",", "1", ",", "4"}], "}"}], ",", 
         RowBox[{"{", 
          RowBox[{"3", ",", "1", ",", "4"}], "}"}], ",", 
         RowBox[{"{", 
          RowBox[{"3", ",", "2", ",", "4"}], "}"}], ",", 
         RowBox[{"{", 
          RowBox[{"3", ",", "3", ",", "4"}], "}"}], ",", 
         RowBox[{"{", 
          RowBox[{"4", ",", "1", ",", "4"}], "}"}], ",", 
         RowBox[{"{", 
          RowBox[{"4", ",", "4", ",", "3"}], "}"}]}], "}"}], ",", 
       RowBox[{"{", 
        RowBox[{
         RowBox[{"{", 
          RowBox[{"1", ",", "1", ",", "4"}], "}"}], ",", 
         RowBox[{"{", 
          RowBox[{"3", ",", "1", ",", "4"}], "}"}], ",", 
         RowBox[{"{", 
          RowBox[{"3", ",", "2", ",", "4"}], "}"}], ",", 
         RowBox[{"{", 
          RowBox[{"3", ",", "3", ",", "4"}], "}"}], ",", 
         RowBox[{"{", 
          RowBox[{"4", ",", "2", ",", "4"}], "}"}], ",", 
         RowBox[{"{", 
          RowBox[{"4", ",", "3", ",", "4"}], "}"}]}], "}"}], ",", 
       RowBox[{"{", 
        RowBox[{
         RowBox[{"{", 
          RowBox[{"1", ",", "1", ",", "4"}], "}"}], ",", 
         RowBox[{"{", 
          RowBox[{"3", ",", "1", ",", "4"}], "}"}], ",", 
         RowBox[{"{", 
          RowBox[{"3", ",", "2", ",", "4"}], "}"}], ",", 
         RowBox[{"{", 
          RowBox[{"3", ",", "3", ",", "4"}], "}"}], ",", 
         RowBox[{"{", 
          RowBox[{"4", ",", "2", ",", "4"}], "}"}], ",", 
         RowBox[{"{", 
          RowBox[{"4", ",", "4", ",", "3"}], "}"}]}], "}"}], ",", 
       RowBox[{"{", 
        RowBox[{
         RowBox[{"{", 
          RowBox[{"1", ",", "1", ",", "4"}], "}"}], ",", 
         RowBox[{"{", 
          RowBox[{"3", ",", "1", ",", "4"}], "}"}], ",", 
         RowBox[{"{", 
          RowBox[{"3", ",", "2", ",", "4"}], "}"}], ",", 
         RowBox[{"{", 
          RowBox[{"3", ",", "4", ",", "3"}], "}"}], ",", 
         RowBox[{"{", 
          RowBox[{"3", ",", "4", ",", "4"}], "}"}], ",", 
         RowBox[{"{", 
          RowBox[{"4", ",", "1", ",", "4"}], "}"}]}], "}"}], ",", 
       RowBox[{"{", 
        RowBox[{
         RowBox[{"{", 
          RowBox[{"1", ",", "1", ",", "4"}], "}"}], ",", 
         RowBox[{"{", 
          RowBox[{"3", ",", "1", ",", "4"}], "}"}], ",", 
         RowBox[{"{", 
          RowBox[{"3", ",", "2", ",", "4"}], "}"}], ",", 
         RowBox[{"{", 
          RowBox[{"3", ",", "4", ",", "3"}], "}"}], ",", 
         RowBox[{"{", 
          RowBox[{"3", ",", "4", ",", "4"}], "}"}], ",", 
         RowBox[{"{", 
          RowBox[{"4", ",", "2", ",", "4"}], "}"}]}], "}"}], ",", 
       RowBox[{"{", 
        RowBox[{
         RowBox[{"{", 
          RowBox[{"1", ",", "1", ",", "4"}], "}"}], ",", 
         RowBox[{"{", 
          RowBox[{"3", ",", "1", ",", "4"}], "}"}], ",", 
         RowBox[{"{", 
          RowBox[{"3", ",", "2", ",", "4"}], "}"}], ",", 
         RowBox[{"{", 
          RowBox[{"3", ",", "4", ",", "3"}], "}"}], ",", 
         RowBox[{"{", 
          RowBox[{"4", ",", "1", ",", "4"}], "}"}], ",", 
         RowBox[{"{", 
          RowBox[{"4", ",", "2", ",", "4"}], "}"}]}], "}"}], ",", 
       RowBox[{"{", 
        RowBox[{
         RowBox[{"{", 
          RowBox[{"1", ",", "1", ",", "4"}], "}"}], ",", 
         RowBox[{"{", 
          RowBox[{"3", ",", "1", ",", "4"}], "}"}], ",", 
         RowBox[{"{", 
          RowBox[{"3", ",", "2", ",", "4"}], "}"}], ",", 
         RowBox[{"{", 
          RowBox[{"3", ",", "4", ",", "3"}], "}"}], ",", 
         RowBox[{"{", 
          RowBox[{"4", ",", "1", ",", "4"}], "}"}], ",", 
         RowBox[{"{", 
          RowBox[{"4", ",", "4", ",", "3"}], "}"}]}], "}"}], ",", 
       RowBox[{"{", 
        RowBox[{
         RowBox[{"{", 
          RowBox[{"1", ",", "1", ",", "4"}], "}"}], ",", 
         RowBox[{"{", 
          RowBox[{"3", ",", "1", ",", "4"}], "}"}], ",", 
         RowBox[{"{", 
          RowBox[{"3", ",", "2", ",", "4"}], "}"}], ",", 
         RowBox[{"{", 
          RowBox[{"3", ",", "4", ",", "3"}], "}"}], ",", 
         RowBox[{"{", 
          RowBox[{"4", ",", "2", ",", "4"}], "}"}], ",", 
         RowBox[{"{", 
          RowBox[{"4", ",", "4", ",", "3"}], "}"}]}], "}"}], ",", 
       RowBox[{"{", 
        RowBox[{
         RowBox[{"{", 
          RowBox[{"1", ",", "1", ",", "4"}], "}"}], ",", 
         RowBox[{"{", 
          RowBox[{"3", ",", "1", ",", "4"}], "}"}], ",", 
         RowBox[{"{", 
          RowBox[{"3", ",", "2", ",", "4"}], "}"}], ",", 
         RowBox[{"{", 
          RowBox[{"3", ",", "4", ",", "4"}], "}"}], ",", 
         RowBox[{"{", 
          RowBox[{"4", ",", "1", ",", "4"}], "}"}], ",", 
         RowBox[{"{", 
          RowBox[{"4", ",", "2", ",", "4"}], "}"}]}], "}"}], ",", 
       RowBox[{"{", 
        RowBox[{
         RowBox[{"{", 
          RowBox[{"1", ",", "1", ",", "4"}], "}"}], ",", 
         RowBox[{"{", 
          RowBox[{"3", ",", "1", ",", "4"}], "}"}], ",", 
         RowBox[{"{", 
          RowBox[{"3", ",", "2", ",", "4"}], "}"}], ",", 
         RowBox[{"{", 
          RowBox[{"3", ",", "4", ",", "4"}], "}"}], ",", 
         RowBox[{"{", 
          RowBox[{"4", ",", "1", ",", "4"}], "}"}], ",", 
         RowBox[{"{", 
          RowBox[{"4", ",", "3", ",", "3"}], "}"}]}], "}"}], ",", 
       RowBox[{"{", 
        RowBox[{
         RowBox[{"{", 
          RowBox[{"1", ",", "1", ",", "4"}], "}"}], ",", 
         RowBox[{"{", 
          RowBox[{"3", ",", "1", ",", "4"}], "}"}], ",", 
         RowBox[{"{", 
          RowBox[{"3", ",", "2", ",", "4"}], "}"}], ",", 
         RowBox[{"{", 
          RowBox[{"3", ",", "4", ",", "4"}], "}"}], ",", 
         RowBox[{"{", 
          RowBox[{"4", ",", "2", ",", "4"}], "}"}], ",", 
         RowBox[{"{", 
          RowBox[{"4", ",", "3", ",", "3"}], "}"}]}], "}"}], ",", 
       RowBox[{"{", 
        RowBox[{
         RowBox[{"{", 
          RowBox[{"1", ",", "1", ",", "4"}], "}"}], ",", 
         RowBox[{"{", 
          RowBox[{"3", ",", "1", ",", "4"}], "}"}], ",", 
         RowBox[{"{", 
          RowBox[{"3", ",", "2", ",", "4"}], "}"}], ",", 
         RowBox[{"{", 
          RowBox[{"4", ",", "1", ",", "4"}], "}"}], ",", 
         RowBox[{"{", 
          RowBox[{"4", ",", "2", ",", "4"}], "}"}], ",", 
         RowBox[{"{", 
          RowBox[{"4", ",", "3", ",", "3"}], "}"}]}], "}"}], ",", 
       RowBox[{"{", 
        RowBox[{
         RowBox[{"{", 
          RowBox[{"1", ",", "1", ",", "4"}], "}"}], ",", 
         RowBox[{"{", 
          RowBox[{"3", ",", "1", ",", "4"}], "}"}], ",", 
         RowBox[{"{", 
          RowBox[{"3", ",", "2", ",", "4"}], "}"}], ",", 
         RowBox[{"{", 
          RowBox[{"4", ",", "1", ",", "4"}], "}"}], ",", 
         RowBox[{"{", 
          RowBox[{"4", ",", "2", ",", "4"}], "}"}], ",", 
         RowBox[{"{", 
          RowBox[{"4", ",", "3", ",", "4"}], "}"}]}], "}"}], ",", 
       RowBox[{"{", 
        RowBox[{
         RowBox[{"{", 
          RowBox[{"1", ",", "1", ",", "4"}], "}"}], ",", 
         RowBox[{"{", 
          RowBox[{"3", ",", "1", ",", "4"}], "}"}], ",", 
         RowBox[{"{", 
          RowBox[{"3", ",", "2", ",", "4"}], "}"}], ",", 
         RowBox[{"{", 
          RowBox[{"4", ",", "1", ",", "4"}], "}"}], ",", 
         RowBox[{"{", 
          RowBox[{"4", ",", "2", ",", "4"}], "}"}], ",", 
         RowBox[{"{", 
          RowBox[{"4", ",", "4", ",", "3"}], "}"}]}], "}"}], ",", 
       RowBox[{"{", 
        RowBox[{
         RowBox[{"{", 
          RowBox[{"1", ",", "1", ",", "4"}], "}"}], ",", 
         RowBox[{"{", 
          RowBox[{"3", ",", "1", ",", "4"}], "}"}], ",", 
         RowBox[{"{", 
          RowBox[{"3", ",", "2", ",", "4"}], "}"}], ",", 
         RowBox[{"{", 
          RowBox[{"4", ",", "1", ",", "4"}], "}"}], ",", 
         RowBox[{"{", 
          RowBox[{"4", ",", "3", ",", "3"}], "}"}], ",", 
         RowBox[{"{", 
          RowBox[{"4", ",", "3", ",", "4"}], "}"}]}], "}"}], ",", 
       RowBox[{"{", 
        RowBox[{
         RowBox[{"{", 
          RowBox[{"1", ",", "1", ",", "4"}], "}"}], ",", 
         RowBox[{"{", 
          RowBox[{"3", ",", "1", ",", "4"}], "}"}], ",", 
         RowBox[{"{", 
          RowBox[{"3", ",", "2", ",", "4"}], "}"}], ",", 
         RowBox[{"{", 
          RowBox[{"4", ",", "2", ",", "4"}], "}"}], ",", 
         RowBox[{"{", 
          RowBox[{"4", ",", "3", ",", "3"}], "}"}], ",", 
         RowBox[{"{", 
          RowBox[{"4", ",", "3", ",", "4"}], "}"}]}], "}"}], ",", 
       RowBox[{"{", 
        RowBox[{
         RowBox[{"{", 
          RowBox[{"1", ",", "1", ",", "4"}], "}"}], ",", 
         RowBox[{"{", 
          RowBox[{"3", ",", "1", ",", "4"}], "}"}], ",", 
         RowBox[{"{", 
          RowBox[{"3", ",", "3", ",", "4"}], "}"}], ",", 
         RowBox[{"{", 
          RowBox[{"4", ",", "1", ",", "4"}], "}"}], ",", 
         RowBox[{"{", 
          RowBox[{"4", ",", "2", ",", "4"}], "}"}], ",", 
         RowBox[{"{", 
          RowBox[{"4", ",", "3", ",", "4"}], "}"}]}], "}"}], ",", 
       RowBox[{"{", 
        RowBox[{
         RowBox[{"{", 
          RowBox[{"1", ",", "1", ",", "4"}], "}"}], ",", 
         RowBox[{"{", 
          RowBox[{"3", ",", "1", ",", "4"}], "}"}], ",", 
         RowBox[{"{", 
          RowBox[{"3", ",", "3", ",", "4"}], "}"}], ",", 
         RowBox[{"{", 
          RowBox[{"4", ",", "1", ",", "4"}], "}"}], ",", 
         RowBox[{"{", 
          RowBox[{"4", ",", "2", ",", "4"}], "}"}], ",", 
         RowBox[{"{", 
          RowBox[{"4", ",", "4", ",", "3"}], "}"}]}], "}"}], ",", 
       RowBox[{"{", 
        RowBox[{
         RowBox[{"{", 
          RowBox[{"1", ",", "1", ",", "4"}], "}"}], ",", 
         RowBox[{"{", 
          RowBox[{"3", ",", "1", ",", "4"}], "}"}], ",", 
         RowBox[{"{", 
          RowBox[{"3", ",", "4", ",", "3"}], "}"}], ",", 
         RowBox[{"{", 
          RowBox[{"3", ",", "4", ",", "4"}], "}"}], ",", 
         RowBox[{"{", 
          RowBox[{"4", ",", "1", ",", "4"}], "}"}], ",", 
         RowBox[{"{", 
          RowBox[{"4", ",", "2", ",", "4"}], "}"}]}], "}"}], ",", 
       RowBox[{"{", 
        RowBox[{
         RowBox[{"{", 
          RowBox[{"1", ",", "1", ",", "4"}], "}"}], ",", 
         RowBox[{"{", 
          RowBox[{"3", ",", "1", ",", "4"}], "}"}], ",", 
         RowBox[{"{", 
          RowBox[{"3", ",", "4", ",", "3"}], "}"}], ",", 
         RowBox[{"{", 
          RowBox[{"4", ",", "1", ",", "4"}], "}"}], ",", 
         RowBox[{"{", 
          RowBox[{"4", ",", "2", ",", "4"}], "}"}], ",", 
         RowBox[{"{", 
          RowBox[{"4", ",", "4", ",", "3"}], "}"}]}], "}"}], ",", 
       RowBox[{"{", 
        RowBox[{
         RowBox[{"{", 
          RowBox[{"1", ",", "1", ",", "4"}], "}"}], ",", 
         RowBox[{"{", 
          RowBox[{"3", ",", "1", ",", "4"}], "}"}], ",", 
         RowBox[{"{", 
          RowBox[{"3", ",", "4", ",", "4"}], "}"}], ",", 
         RowBox[{"{", 
          RowBox[{"4", ",", "1", ",", "4"}], "}"}], ",", 
         RowBox[{"{", 
          RowBox[{"4", ",", "2", ",", "4"}], "}"}], ",", 
         RowBox[{"{", 
          RowBox[{"4", ",", "3", ",", "3"}], "}"}]}], "}"}], ",", 
       RowBox[{"{", 
        RowBox[{
         RowBox[{"{", 
          RowBox[{"1", ",", "1", ",", "4"}], "}"}], ",", 
         RowBox[{"{", 
          RowBox[{"3", ",", "1", ",", "4"}], "}"}], ",", 
         RowBox[{"{", 
          RowBox[{"4", ",", "1", ",", "4"}], "}"}], ",", 
         RowBox[{"{", 
          RowBox[{"4", ",", "2", ",", "4"}], "}"}], ",", 
         RowBox[{"{", 
          RowBox[{"4", ",", "3", ",", "3"}], "}"}], ",", 
         RowBox[{"{", 
          RowBox[{"4", ",", "3", ",", "4"}], "}"}]}], "}"}], ",", 
       RowBox[{"{", 
        RowBox[{
         RowBox[{"{", 
          RowBox[{"1", ",", "1", ",", "4"}], "}"}], ",", 
         RowBox[{"{", 
          RowBox[{"3", ",", "2", ",", "4"}], "}"}], ",", 
         RowBox[{"{", 
          RowBox[{"3", ",", "3", ",", "4"}], "}"}], ",", 
         RowBox[{"{", 
          RowBox[{"4", ",", "1", ",", "4"}], "}"}], ",", 
         RowBox[{"{", 
          RowBox[{"4", ",", "2", ",", "4"}], "}"}], ",", 
         RowBox[{"{", 
          RowBox[{"4", ",", "3", ",", "4"}], "}"}]}], "}"}], ",", 
       RowBox[{"{", 
        RowBox[{
         RowBox[{"{", 
          RowBox[{"1", ",", "1", ",", "4"}], "}"}], ",", 
         RowBox[{"{", 
          RowBox[{"3", ",", "2", ",", "4"}], "}"}], ",", 
         RowBox[{"{", 
          RowBox[{"3", ",", "3", ",", "4"}], "}"}], ",", 
         RowBox[{"{", 
          RowBox[{"4", ",", "1", ",", "4"}], "}"}], ",", 
         RowBox[{"{", 
          RowBox[{"4", ",", "2", ",", "4"}], "}"}], ",", 
         RowBox[{"{", 
          RowBox[{"4", ",", "4", ",", "3"}], "}"}]}], "}"}], ",", 
       RowBox[{"{", 
        RowBox[{
         RowBox[{"{", 
          RowBox[{"1", ",", "1", ",", "4"}], "}"}], ",", 
         RowBox[{"{", 
          RowBox[{"3", ",", "2", ",", "4"}], "}"}], ",", 
         RowBox[{"{", 
          RowBox[{"3", ",", "4", ",", "3"}], "}"}], ",", 
         RowBox[{"{", 
          RowBox[{"3", ",", "4", ",", "4"}], "}"}], ",", 
         RowBox[{"{", 
          RowBox[{"4", ",", "1", ",", "4"}], "}"}], ",", 
         RowBox[{"{", 
          RowBox[{"4", ",", "2", ",", "4"}], "}"}]}], "}"}], ",", 
       RowBox[{"{", 
        RowBox[{
         RowBox[{"{", 
          RowBox[{"1", ",", "1", ",", "4"}], "}"}], ",", 
         RowBox[{"{", 
          RowBox[{"3", ",", "2", ",", "4"}], "}"}], ",", 
         RowBox[{"{", 
          RowBox[{"3", ",", "4", ",", "3"}], "}"}], ",", 
         RowBox[{"{", 
          RowBox[{"4", ",", "1", ",", "4"}], "}"}], ",", 
         RowBox[{"{", 
          RowBox[{"4", ",", "2", ",", "4"}], "}"}], ",", 
         RowBox[{"{", 
          RowBox[{"4", ",", "4", ",", "3"}], "}"}]}], "}"}], ",", 
       RowBox[{"{", 
        RowBox[{
         RowBox[{"{", 
          RowBox[{"1", ",", "1", ",", "4"}], "}"}], ",", 
         RowBox[{"{", 
          RowBox[{"3", ",", "2", ",", "4"}], "}"}], ",", 
         RowBox[{"{", 
          RowBox[{"3", ",", "4", ",", "4"}], "}"}], ",", 
         RowBox[{"{", 
          RowBox[{"4", ",", "1", ",", "4"}], "}"}], ",", 
         RowBox[{"{", 
          RowBox[{"4", ",", "2", ",", "4"}], "}"}], ",", 
         RowBox[{"{", 
          RowBox[{"4", ",", "3", ",", "3"}], "}"}]}], "}"}], ",", 
       RowBox[{"{", 
        RowBox[{
         RowBox[{"{", 
          RowBox[{"1", ",", "1", ",", "4"}], "}"}], ",", 
         RowBox[{"{", 
          RowBox[{"3", ",", "2", ",", "4"}], "}"}], ",", 
         RowBox[{"{", 
          RowBox[{"4", ",", "1", ",", "4"}], "}"}], ",", 
         RowBox[{"{", 
          RowBox[{"4", ",", "2", ",", "4"}], "}"}], ",", 
         RowBox[{"{", 
          RowBox[{"4", ",", "3", ",", "3"}], "}"}], ",", 
         RowBox[{"{", 
          RowBox[{"4", ",", "3", ",", "4"}], "}"}]}], "}"}], ",", 
       RowBox[{"{", 
        RowBox[{
         RowBox[{"{", 
          RowBox[{"1", ",", "1", ",", "4"}], "}"}], ",", 
         RowBox[{"{", 
          RowBox[{"4", ",", "1", ",", "4"}], "}"}], ",", 
         RowBox[{"{", 
          RowBox[{"4", ",", "2", ",", "1"}], "}"}], ",", 
         RowBox[{"{", 
          RowBox[{"4", ",", "2", ",", "2"}], "}"}], ",", 
         RowBox[{"{", 
          RowBox[{"4", ",", "2", ",", "4"}], "}"}], ",", 
         RowBox[{"{", 
          RowBox[{"4", ",", "3", ",", "1"}], "}"}]}], "}"}], ",", 
       RowBox[{"{", 
        RowBox[{
         RowBox[{"{", 
          RowBox[{"1", ",", "1", ",", "4"}], "}"}], ",", 
         RowBox[{"{", 
          RowBox[{"4", ",", "1", ",", "4"}], "}"}], ",", 
         RowBox[{"{", 
          RowBox[{"4", ",", "2", ",", "1"}], "}"}], ",", 
         RowBox[{"{", 
          RowBox[{"4", ",", "2", ",", "2"}], "}"}], ",", 
         RowBox[{"{", 
          RowBox[{"4", ",", "2", ",", "4"}], "}"}], ",", 
         RowBox[{"{", 
          RowBox[{"4", ",", "3", ",", "2"}], "}"}]}], "}"}], ",", 
       RowBox[{"{", 
        RowBox[{
         RowBox[{"{", 
          RowBox[{"1", ",", "1", ",", "4"}], "}"}], ",", 
         RowBox[{"{", 
          RowBox[{"4", ",", "1", ",", "4"}], "}"}], ",", 
         RowBox[{"{", 
          RowBox[{"4", ",", "2", ",", "1"}], "}"}], ",", 
         RowBox[{"{", 
          RowBox[{"4", ",", "2", ",", "2"}], "}"}], ",", 
         RowBox[{"{", 
          RowBox[{"4", ",", "2", ",", "4"}], "}"}], ",", 
         RowBox[{"{", 
          RowBox[{"4", ",", "3", ",", "4"}], "}"}]}], "}"}], ",", 
       RowBox[{"{", 
        RowBox[{
         RowBox[{"{", 
          RowBox[{"1", ",", "1", ",", "4"}], "}"}], ",", 
         RowBox[{"{", 
          RowBox[{"4", ",", "1", ",", "4"}], "}"}], ",", 
         RowBox[{"{", 
          RowBox[{"4", ",", "2", ",", "1"}], "}"}], ",", 
         RowBox[{"{", 
          RowBox[{"4", ",", "2", ",", "2"}], "}"}], ",", 
         RowBox[{"{", 
          RowBox[{"4", ",", "2", ",", "4"}], "}"}], ",", 
         RowBox[{"{", 
          RowBox[{"4", ",", "4", ",", "3"}], "}"}]}], "}"}], ",", 
       RowBox[{"{", 
        RowBox[{
         RowBox[{"{", 
          RowBox[{"1", ",", "1", ",", "4"}], "}"}], ",", 
         RowBox[{"{", 
          RowBox[{"4", ",", "1", ",", "4"}], "}"}], ",", 
         RowBox[{"{", 
          RowBox[{"4", ",", "2", ",", "1"}], "}"}], ",", 
         RowBox[{"{", 
          RowBox[{"4", ",", "2", ",", "2"}], "}"}], ",", 
         RowBox[{"{", 
          RowBox[{"4", ",", "3", ",", "1"}], "}"}], ",", 
         RowBox[{"{", 
          RowBox[{"4", ",", "3", ",", "2"}], "}"}]}], "}"}], ",", 
       RowBox[{"{", 
        RowBox[{
         RowBox[{"{", 
          RowBox[{"1", ",", "1", ",", "4"}], "}"}], ",", 
         RowBox[{"{", 
          RowBox[{"4", ",", "1", ",", "4"}], "}"}], ",", 
         RowBox[{"{", 
          RowBox[{"4", ",", "2", ",", "1"}], "}"}], ",", 
         RowBox[{"{", 
          RowBox[{"4", ",", "2", ",", "2"}], "}"}], ",", 
         RowBox[{"{", 
          RowBox[{"4", ",", "3", ",", "1"}], "}"}], ",", 
         RowBox[{"{", 
          RowBox[{"4", ",", "3", ",", "4"}], "}"}]}], "}"}], ",", 
       RowBox[{"{", 
        RowBox[{
         RowBox[{"{", 
          RowBox[{"1", ",", "1", ",", "4"}], "}"}], ",", 
         RowBox[{"{", 
          RowBox[{"4", ",", "1", ",", "4"}], "}"}], ",", 
         RowBox[{"{", 
          RowBox[{"4", ",", "2", ",", "1"}], "}"}], ",", 
         RowBox[{"{", 
          RowBox[{"4", ",", "2", ",", "2"}], "}"}], ",", 
         RowBox[{"{", 
          RowBox[{"4", ",", "3", ",", "2"}], "}"}], ",", 
         RowBox[{"{", 
          RowBox[{"4", ",", "3", ",", "4"}], "}"}]}], "}"}], ",", 
       RowBox[{"{", 
        RowBox[{
         RowBox[{"{", 
          RowBox[{"1", ",", "1", ",", "4"}], "}"}], ",", 
         RowBox[{"{", 
          RowBox[{"4", ",", "1", ",", "4"}], "}"}], ",", 
         RowBox[{"{", 
          RowBox[{"4", ",", "2", ",", "1"}], "}"}], ",", 
         RowBox[{"{", 
          RowBox[{"4", ",", "2", ",", "4"}], "}"}], ",", 
         RowBox[{"{", 
          RowBox[{"4", ",", "3", ",", "1"}], "}"}], ",", 
         RowBox[{"{", 
          RowBox[{"4", ",", "3", ",", "2"}], "}"}]}], "}"}], ",", 
       RowBox[{"{", 
        RowBox[{
         RowBox[{"{", 
          RowBox[{"1", ",", "1", ",", "4"}], "}"}], ",", 
         RowBox[{"{", 
          RowBox[{"4", ",", "1", ",", "4"}], "}"}], ",", 
         RowBox[{"{", 
          RowBox[{"4", ",", "2", ",", "1"}], "}"}], ",", 
         RowBox[{"{", 
          RowBox[{"4", ",", "2", ",", "4"}], "}"}], ",", 
         RowBox[{"{", 
          RowBox[{"4", ",", "3", ",", "1"}], "}"}], ",", 
         RowBox[{"{", 
          RowBox[{"4", ",", "3", ",", "4"}], "}"}]}], "}"}], ",", 
       RowBox[{"{", 
        RowBox[{
         RowBox[{"{", 
          RowBox[{"1", ",", "1", ",", "4"}], "}"}], ",", 
         RowBox[{"{", 
          RowBox[{"4", ",", "1", ",", "4"}], "}"}], ",", 
         RowBox[{"{", 
          RowBox[{"4", ",", "2", ",", "1"}], "}"}], ",", 
         RowBox[{"{", 
          RowBox[{"4", ",", "2", ",", "4"}], "}"}], ",", 
         RowBox[{"{", 
          RowBox[{"4", ",", "3", ",", "2"}], "}"}], ",", 
         RowBox[{"{", 
          RowBox[{"4", ",", "3", ",", "4"}], "}"}]}], "}"}], ",", 
       RowBox[{"{", 
        RowBox[{
         RowBox[{"{", 
          RowBox[{"1", ",", "1", ",", "4"}], "}"}], ",", 
         RowBox[{"{", 
          RowBox[{"4", ",", "1", ",", "4"}], "}"}], ",", 
         RowBox[{"{", 
          RowBox[{"4", ",", "2", ",", "1"}], "}"}], ",", 
         RowBox[{"{", 
          RowBox[{"4", ",", "3", ",", "1"}], "}"}], ",", 
         RowBox[{"{", 
          RowBox[{"4", ",", "3", ",", "2"}], "}"}], ",", 
         RowBox[{"{", 
          RowBox[{"4", ",", "3", ",", "4"}], "}"}]}], "}"}], ",", 
       RowBox[{"{", 
        RowBox[{
         RowBox[{"{", 
          RowBox[{"1", ",", "1", ",", "4"}], "}"}], ",", 
         RowBox[{"{", 
          RowBox[{"4", ",", "1", ",", "4"}], "}"}], ",", 
         RowBox[{"{", 
          RowBox[{"4", ",", "2", ",", "2"}], "}"}], ",", 
         RowBox[{"{", 
          RowBox[{"4", ",", "2", ",", "4"}], "}"}], ",", 
         RowBox[{"{", 
          RowBox[{"4", ",", "3", ",", "1"}], "}"}], ",", 
         RowBox[{"{", 
          RowBox[{"4", ",", "3", ",", "2"}], "}"}]}], "}"}], ",", 
       RowBox[{"{", 
        RowBox[{
         RowBox[{"{", 
          RowBox[{"1", ",", "1", ",", "4"}], "}"}], ",", 
         RowBox[{"{", 
          RowBox[{"4", ",", "1", ",", "4"}], "}"}], ",", 
         RowBox[{"{", 
          RowBox[{"4", ",", "2", ",", "2"}], "}"}], ",", 
         RowBox[{"{", 
          RowBox[{"4", ",", "2", ",", "4"}], "}"}], ",", 
         RowBox[{"{", 
          RowBox[{"4", ",", "3", ",", "1"}], "}"}], ",", 
         RowBox[{"{", 
          RowBox[{"4", ",", "3", ",", "4"}], "}"}]}], "}"}], ",", 
       RowBox[{"{", 
        RowBox[{
         RowBox[{"{", 
          RowBox[{"1", ",", "1", ",", "4"}], "}"}], ",", 
         RowBox[{"{", 
          RowBox[{"4", ",", "1", ",", "4"}], "}"}], ",", 
         RowBox[{"{", 
          RowBox[{"4", ",", "2", ",", "2"}], "}"}], ",", 
         RowBox[{"{", 
          RowBox[{"4", ",", "2", ",", "4"}], "}"}], ",", 
         RowBox[{"{", 
          RowBox[{"4", ",", "3", ",", "2"}], "}"}], ",", 
         RowBox[{"{", 
          RowBox[{"4", ",", "3", ",", "4"}], "}"}]}], "}"}], ",", 
       RowBox[{"{", 
        RowBox[{
         RowBox[{"{", 
          RowBox[{"1", ",", "1", ",", "4"}], "}"}], ",", 
         RowBox[{"{", 
          RowBox[{"4", ",", "1", ",", "4"}], "}"}], ",", 
         RowBox[{"{", 
          RowBox[{"4", ",", "2", ",", "2"}], "}"}], ",", 
         RowBox[{"{", 
          RowBox[{"4", ",", "3", ",", "1"}], "}"}], ",", 
         RowBox[{"{", 
          RowBox[{"4", ",", "3", ",", "2"}], "}"}], ",", 
         RowBox[{"{", 
          RowBox[{"4", ",", "3", ",", "4"}], "}"}]}], "}"}], ",", 
       RowBox[{"{", 
        RowBox[{
         RowBox[{"{", 
          RowBox[{"1", ",", "1", ",", "4"}], "}"}], ",", 
         RowBox[{"{", 
          RowBox[{"4", ",", "1", ",", "4"}], "}"}], ",", 
         RowBox[{"{", 
          RowBox[{"4", ",", "2", ",", "4"}], "}"}], ",", 
         RowBox[{"{", 
          RowBox[{"4", ",", "3", ",", "1"}], "}"}], ",", 
         RowBox[{"{", 
          RowBox[{"4", ",", "3", ",", "2"}], "}"}], ",", 
         RowBox[{"{", 
          RowBox[{"4", ",", "3", ",", "4"}], "}"}]}], "}"}], ",", 
       RowBox[{"{", 
        RowBox[{
         RowBox[{"{", 
          RowBox[{"1", ",", "1", ",", "4"}], "}"}], ",", 
         RowBox[{"{", 
          RowBox[{"4", ",", "1", ",", "4"}], "}"}], ",", 
         RowBox[{"{", 
          RowBox[{"4", ",", "3", ",", "1"}], "}"}], ",", 
         RowBox[{"{", 
          RowBox[{"4", ",", "3", ",", "2"}], "}"}], ",", 
         RowBox[{"{", 
          RowBox[{"4", ",", "3", ",", "4"}], "}"}], ",", 
         RowBox[{"{", 
          RowBox[{"4", ",", "4", ",", "2"}], "}"}]}], "}"}], ",", 
       RowBox[{"{", 
        RowBox[{
         RowBox[{"{", 
          RowBox[{"1", ",", "1", ",", "4"}], "}"}], ",", 
         RowBox[{"{", 
          RowBox[{"4", ",", "2", ",", "1"}], "}"}], ",", 
         RowBox[{"{", 
          RowBox[{"4", ",", "2", ",", "2"}], "}"}], ",", 
         RowBox[{"{", 
          RowBox[{"4", ",", "2", ",", "4"}], "}"}], ",", 
         RowBox[{"{", 
          RowBox[{"4", ",", "3", ",", "1"}], "}"}], ",", 
         RowBox[{"{", 
          RowBox[{"4", ",", "3", ",", "2"}], "}"}]}], "}"}], ",", 
       RowBox[{"{", 
        RowBox[{
         RowBox[{"{", 
          RowBox[{"1", ",", "1", ",", "4"}], "}"}], ",", 
         RowBox[{"{", 
          RowBox[{"4", ",", "2", ",", "1"}], "}"}], ",", 
         RowBox[{"{", 
          RowBox[{"4", ",", "2", ",", "2"}], "}"}], ",", 
         RowBox[{"{", 
          RowBox[{"4", ",", "2", ",", "4"}], "}"}], ",", 
         RowBox[{"{", 
          RowBox[{"4", ",", "3", ",", "1"}], "}"}], ",", 
         RowBox[{"{", 
          RowBox[{"4", ",", "3", ",", "4"}], "}"}]}], "}"}], ",", 
       RowBox[{"{", 
        RowBox[{
         RowBox[{"{", 
          RowBox[{"1", ",", "1", ",", "4"}], "}"}], ",", 
         RowBox[{"{", 
          RowBox[{"4", ",", "2", ",", "1"}], "}"}], ",", 
         RowBox[{"{", 
          RowBox[{"4", ",", "2", ",", "2"}], "}"}], ",", 
         RowBox[{"{", 
          RowBox[{"4", ",", "2", ",", "4"}], "}"}], ",", 
         RowBox[{"{", 
          RowBox[{"4", ",", "3", ",", "1"}], "}"}], ",", 
         RowBox[{"{", 
          RowBox[{"4", ",", "4", ",", "1"}], "}"}]}], "}"}], ",", 
       RowBox[{"{", 
        RowBox[{
         RowBox[{"{", 
          RowBox[{"1", ",", "1", ",", "4"}], "}"}], ",", 
         RowBox[{"{", 
          RowBox[{"4", ",", "2", ",", "1"}], "}"}], ",", 
         RowBox[{"{", 
          RowBox[{"4", ",", "2", ",", "2"}], "}"}], ",", 
         RowBox[{"{", 
          RowBox[{"4", ",", "2", ",", "4"}], "}"}], ",", 
         RowBox[{"{", 
          RowBox[{"4", ",", "3", ",", "2"}], "}"}], ",", 
         RowBox[{"{", 
          RowBox[{"4", ",", "3", ",", "4"}], "}"}]}], "}"}], ",", 
       RowBox[{"{", 
        RowBox[{
         RowBox[{"{", 
          RowBox[{"1", ",", "1", ",", "4"}], "}"}], ",", 
         RowBox[{"{", 
          RowBox[{"4", ",", "2", ",", "1"}], "}"}], ",", 
         RowBox[{"{", 
          RowBox[{"4", ",", "2", ",", "2"}], "}"}], ",", 
         RowBox[{"{", 
          RowBox[{"4", ",", "2", ",", "4"}], "}"}], ",", 
         RowBox[{"{", 
          RowBox[{"4", ",", "3", ",", "2"}], "}"}], ",", 
         RowBox[{"{", 
          RowBox[{"4", ",", "4", ",", "1"}], "}"}]}], "}"}], ",", 
       RowBox[{"{", 
        RowBox[{
         RowBox[{"{", 
          RowBox[{"1", ",", "1", ",", "4"}], "}"}], ",", 
         RowBox[{"{", 
          RowBox[{"4", ",", "2", ",", "1"}], "}"}], ",", 
         RowBox[{"{", 
          RowBox[{"4", ",", "2", ",", "2"}], "}"}], ",", 
         RowBox[{"{", 
          RowBox[{"4", ",", "2", ",", "4"}], "}"}], ",", 
         RowBox[{"{", 
          RowBox[{"4", ",", "3", ",", "4"}], "}"}], ",", 
         RowBox[{"{", 
          RowBox[{"4", ",", "4", ",", "1"}], "}"}]}], "}"}], ",", 
       RowBox[{"{", 
        RowBox[{
         RowBox[{"{", 
          RowBox[{"1", ",", "1", ",", "4"}], "}"}], ",", 
         RowBox[{"{", 
          RowBox[{"4", ",", "2", ",", "1"}], "}"}], ",", 
         RowBox[{"{", 
          RowBox[{"4", ",", "2", ",", "2"}], "}"}], ",", 
         RowBox[{"{", 
          RowBox[{"4", ",", "2", ",", "4"}], "}"}], ",", 
         RowBox[{"{", 
          RowBox[{"4", ",", "4", ",", "1"}], "}"}], ",", 
         RowBox[{"{", 
          RowBox[{"4", ",", "4", ",", "3"}], "}"}]}], "}"}], ",", 
       RowBox[{"{", 
        RowBox[{
         RowBox[{"{", 
          RowBox[{"1", ",", "1", ",", "4"}], "}"}], ",", 
         RowBox[{"{", 
          RowBox[{"4", ",", "2", ",", "1"}], "}"}], ",", 
         RowBox[{"{", 
          RowBox[{"4", ",", "2", ",", "2"}], "}"}], ",", 
         RowBox[{"{", 
          RowBox[{"4", ",", "3", ",", "1"}], "}"}], ",", 
         RowBox[{"{", 
          RowBox[{"4", ",", "3", ",", "2"}], "}"}], ",", 
         RowBox[{"{", 
          RowBox[{"4", ",", "3", ",", "4"}], "}"}]}], "}"}], ",", 
       RowBox[{"{", 
        RowBox[{
         RowBox[{"{", 
          RowBox[{"1", ",", "1", ",", "4"}], "}"}], ",", 
         RowBox[{"{", 
          RowBox[{"4", ",", "2", ",", "1"}], "}"}], ",", 
         RowBox[{"{", 
          RowBox[{"4", ",", "2", ",", "2"}], "}"}], ",", 
         RowBox[{"{", 
          RowBox[{"4", ",", "3", ",", "1"}], "}"}], ",", 
         RowBox[{"{", 
          RowBox[{"4", ",", "3", ",", "2"}], "}"}], ",", 
         RowBox[{"{", 
          RowBox[{"4", ",", "4", ",", "1"}], "}"}]}], "}"}], ",", 
       RowBox[{"{", 
        RowBox[{
         RowBox[{"{", 
          RowBox[{"1", ",", "1", ",", "4"}], "}"}], ",", 
         RowBox[{"{", 
          RowBox[{"4", ",", "2", ",", "1"}], "}"}], ",", 
         RowBox[{"{", 
          RowBox[{"4", ",", "2", ",", "2"}], "}"}], ",", 
         RowBox[{"{", 
          RowBox[{"4", ",", "3", ",", "1"}], "}"}], ",", 
         RowBox[{"{", 
          RowBox[{"4", ",", "3", ",", "4"}], "}"}], ",", 
         RowBox[{"{", 
          RowBox[{"4", ",", "4", ",", "1"}], "}"}]}], "}"}], ",", 
       RowBox[{"{", 
        RowBox[{
         RowBox[{"{", 
          RowBox[{"1", ",", "1", ",", "4"}], "}"}], ",", 
         RowBox[{"{", 
          RowBox[{"4", ",", "2", ",", "1"}], "}"}], ",", 
         RowBox[{"{", 
          RowBox[{"4", ",", "2", ",", "2"}], "}"}], ",", 
         RowBox[{"{", 
          RowBox[{"4", ",", "3", ",", "2"}], "}"}], ",", 
         RowBox[{"{", 
          RowBox[{"4", ",", "3", ",", "4"}], "}"}], ",", 
         RowBox[{"{", 
          RowBox[{"4", ",", "4", ",", "1"}], "}"}]}], "}"}], ",", 
       RowBox[{"{", 
        RowBox[{
         RowBox[{"{", 
          RowBox[{"1", ",", "1", ",", "4"}], "}"}], ",", 
         RowBox[{"{", 
          RowBox[{"4", ",", "2", ",", "1"}], "}"}], ",", 
         RowBox[{"{", 
          RowBox[{"4", ",", "2", ",", "4"}], "}"}], ",", 
         RowBox[{"{", 
          RowBox[{"4", ",", "3", ",", "1"}], "}"}], ",", 
         RowBox[{"{", 
          RowBox[{"4", ",", "3", ",", "2"}], "}"}], ",", 
         RowBox[{"{", 
          RowBox[{"4", ",", "3", ",", "4"}], "}"}]}], "}"}], ",", 
       RowBox[{"{", 
        RowBox[{
         RowBox[{"{", 
          RowBox[{"1", ",", "1", ",", "4"}], "}"}], ",", 
         RowBox[{"{", 
          RowBox[{"4", ",", "2", ",", "1"}], "}"}], ",", 
         RowBox[{"{", 
          RowBox[{"4", ",", "2", ",", "4"}], "}"}], ",", 
         RowBox[{"{", 
          RowBox[{"4", ",", "3", ",", "1"}], "}"}], ",", 
         RowBox[{"{", 
          RowBox[{"4", ",", "3", ",", "2"}], "}"}], ",", 
         RowBox[{"{", 
          RowBox[{"4", ",", "4", ",", "1"}], "}"}]}], "}"}], ",", 
       RowBox[{"{", 
        RowBox[{
         RowBox[{"{", 
          RowBox[{"1", ",", "1", ",", "4"}], "}"}], ",", 
         RowBox[{"{", 
          RowBox[{"4", ",", "2", ",", "1"}], "}"}], ",", 
         RowBox[{"{", 
          RowBox[{"4", ",", "2", ",", "4"}], "}"}], ",", 
         RowBox[{"{", 
          RowBox[{"4", ",", "3", ",", "1"}], "}"}], ",", 
         RowBox[{"{", 
          RowBox[{"4", ",", "3", ",", "4"}], "}"}], ",", 
         RowBox[{"{", 
          RowBox[{"4", ",", "4", ",", "1"}], "}"}]}], "}"}], ",", 
       RowBox[{"{", 
        RowBox[{
         RowBox[{"{", 
          RowBox[{"1", ",", "1", ",", "4"}], "}"}], ",", 
         RowBox[{"{", 
          RowBox[{"4", ",", "2", ",", "1"}], "}"}], ",", 
         RowBox[{"{", 
          RowBox[{"4", ",", "2", ",", "4"}], "}"}], ",", 
         RowBox[{"{", 
          RowBox[{"4", ",", "3", ",", "2"}], "}"}], ",", 
         RowBox[{"{", 
          RowBox[{"4", ",", "3", ",", "4"}], "}"}], ",", 
         RowBox[{"{", 
          RowBox[{"4", ",", "4", ",", "1"}], "}"}]}], "}"}], ",", 
       RowBox[{"{", 
        RowBox[{
         RowBox[{"{", 
          RowBox[{"1", ",", "1", ",", "4"}], "}"}], ",", 
         RowBox[{"{", 
          RowBox[{"4", ",", "2", ",", "1"}], "}"}], ",", 
         RowBox[{"{", 
          RowBox[{"4", ",", "3", ",", "1"}], "}"}], ",", 
         RowBox[{"{", 
          RowBox[{"4", ",", "3", ",", "2"}], "}"}], ",", 
         RowBox[{"{", 
          RowBox[{"4", ",", "3", ",", "4"}], "}"}], ",", 
         RowBox[{"{", 
          RowBox[{"4", ",", "4", ",", "1"}], "}"}]}], "}"}], ",", 
       RowBox[{"{", 
        RowBox[{
         RowBox[{"{", 
          RowBox[{"1", ",", "1", ",", "4"}], "}"}], ",", 
         RowBox[{"{", 
          RowBox[{"4", ",", "2", ",", "2"}], "}"}], ",", 
         RowBox[{"{", 
          RowBox[{"4", ",", "2", ",", "4"}], "}"}], ",", 
         RowBox[{"{", 
          RowBox[{"4", ",", "3", ",", "1"}], "}"}], ",", 
         RowBox[{"{", 
          RowBox[{"4", ",", "3", ",", "2"}], "}"}], ",", 
         RowBox[{"{", 
          RowBox[{"4", ",", "3", ",", "4"}], "}"}]}], "}"}], ",", 
       RowBox[{"{", 
        RowBox[{
         RowBox[{"{", 
          RowBox[{"1", ",", "1", ",", "4"}], "}"}], ",", 
         RowBox[{"{", 
          RowBox[{"4", ",", "2", ",", "2"}], "}"}], ",", 
         RowBox[{"{", 
          RowBox[{"4", ",", "2", ",", "4"}], "}"}], ",", 
         RowBox[{"{", 
          RowBox[{"4", ",", "3", ",", "1"}], "}"}], ",", 
         RowBox[{"{", 
          RowBox[{"4", ",", "3", ",", "2"}], "}"}], ",", 
         RowBox[{"{", 
          RowBox[{"4", ",", "4", ",", "1"}], "}"}]}], "}"}], ",", 
       RowBox[{"{", 
        RowBox[{
         RowBox[{"{", 
          RowBox[{"1", ",", "1", ",", "4"}], "}"}], ",", 
         RowBox[{"{", 
          RowBox[{"4", ",", "2", ",", "2"}], "}"}], ",", 
         RowBox[{"{", 
          RowBox[{"4", ",", "2", ",", "4"}], "}"}], ",", 
         RowBox[{"{", 
          RowBox[{"4", ",", "3", ",", "1"}], "}"}], ",", 
         RowBox[{"{", 
          RowBox[{"4", ",", "3", ",", "4"}], "}"}], ",", 
         RowBox[{"{", 
          RowBox[{"4", ",", "4", ",", "1"}], "}"}]}], "}"}], ",", 
       RowBox[{"{", 
        RowBox[{
         RowBox[{"{", 
          RowBox[{"1", ",", "1", ",", "4"}], "}"}], ",", 
         RowBox[{"{", 
          RowBox[{"4", ",", "2", ",", "2"}], "}"}], ",", 
         RowBox[{"{", 
          RowBox[{"4", ",", "2", ",", "4"}], "}"}], ",", 
         RowBox[{"{", 
          RowBox[{"4", ",", "3", ",", "2"}], "}"}], ",", 
         RowBox[{"{", 
          RowBox[{"4", ",", "3", ",", "4"}], "}"}], ",", 
         RowBox[{"{", 
          RowBox[{"4", ",", "4", ",", "1"}], "}"}]}], "}"}], ",", 
       RowBox[{"{", 
        RowBox[{
         RowBox[{"{", 
          RowBox[{"1", ",", "1", ",", "4"}], "}"}], ",", 
         RowBox[{"{", 
          RowBox[{"4", ",", "2", ",", "2"}], "}"}], ",", 
         RowBox[{"{", 
          RowBox[{"4", ",", "3", ",", "1"}], "}"}], ",", 
         RowBox[{"{", 
          RowBox[{"4", ",", "3", ",", "2"}], "}"}], ",", 
         RowBox[{"{", 
          RowBox[{"4", ",", "3", ",", "4"}], "}"}], ",", 
         RowBox[{"{", 
          RowBox[{"4", ",", "4", ",", "1"}], "}"}]}], "}"}], ",", 
       RowBox[{"{", 
        RowBox[{
         RowBox[{"{", 
          RowBox[{"1", ",", "1", ",", "4"}], "}"}], ",", 
         RowBox[{"{", 
          RowBox[{"4", ",", "2", ",", "4"}], "}"}], ",", 
         RowBox[{"{", 
          RowBox[{"4", ",", "3", ",", "1"}], "}"}], ",", 
         RowBox[{"{", 
          RowBox[{"4", ",", "3", ",", "2"}], "}"}], ",", 
         RowBox[{"{", 
          RowBox[{"4", ",", "3", ",", "4"}], "}"}], ",", 
         RowBox[{"{", 
          RowBox[{"4", ",", "4", ",", "1"}], "}"}]}], "}"}], ",", 
       RowBox[{"{", 
        RowBox[{
         RowBox[{"{", 
          RowBox[{"1", ",", "1", ",", "4"}], "}"}], ",", 
         RowBox[{"{", 
          RowBox[{"4", ",", "3", ",", "1"}], "}"}], ",", 
         RowBox[{"{", 
          RowBox[{"4", ",", "3", ",", "2"}], "}"}], ",", 
         RowBox[{"{", 
          RowBox[{"4", ",", "3", ",", "4"}], "}"}], ",", 
         RowBox[{"{", 
          RowBox[{"4", ",", "4", ",", "1"}], "}"}], ",", 
         RowBox[{"{", 
          RowBox[{"4", ",", "4", ",", "2"}], "}"}]}], "}"}], ",", 
       RowBox[{"{", 
        RowBox[{
         RowBox[{"{", 
          RowBox[{"1", ",", "4", ",", "1"}], "}"}], ",", 
         RowBox[{"{", 
          RowBox[{"1", ",", "4", ",", "2"}], "}"}], ",", 
         RowBox[{"{", 
          RowBox[{"1", ",", "4", ",", "3"}], "}"}], ",", 
         RowBox[{"{", 
          RowBox[{"4", ",", "4", ",", "1"}], "}"}], ",", 
         RowBox[{"{", 
          RowBox[{"4", ",", "4", ",", "2"}], "}"}], ",", 
         RowBox[{"{", 
          RowBox[{"4", ",", "4", ",", "3"}], "}"}]}], "}"}], ",", 
       RowBox[{"{", 
        RowBox[{
         RowBox[{"{", 
          RowBox[{"1", ",", "4", ",", "1"}], "}"}], ",", 
         RowBox[{"{", 
          RowBox[{"1", ",", "4", ",", "2"}], "}"}], ",", 
         RowBox[{"{", 
          RowBox[{"1", ",", "4", ",", "4"}], "}"}], ",", 
         RowBox[{"{", 
          RowBox[{"4", ",", "3", ",", "1"}], "}"}], ",", 
         RowBox[{"{", 
          RowBox[{"4", ",", "3", ",", "2"}], "}"}], ",", 
         RowBox[{"{", 
          RowBox[{"4", ",", "3", ",", "4"}], "}"}]}], "}"}], ",", 
       RowBox[{"{", 
        RowBox[{
         RowBox[{"{", 
          RowBox[{"1", ",", "4", ",", "1"}], "}"}], ",", 
         RowBox[{"{", 
          RowBox[{"1", ",", "4", ",", "2"}], "}"}], ",", 
         RowBox[{"{", 
          RowBox[{"4", ",", "3", ",", "1"}], "}"}], ",", 
         RowBox[{"{", 
          RowBox[{"4", ",", "3", ",", "2"}], "}"}], ",", 
         RowBox[{"{", 
          RowBox[{"4", ",", "3", ",", "4"}], "}"}], ",", 
         RowBox[{"{", 
          RowBox[{"4", ",", "4", ",", "1"}], "}"}]}], "}"}], ",", 
       RowBox[{"{", 
        RowBox[{
         RowBox[{"{", 
          RowBox[{"1", ",", "4", ",", "1"}], "}"}], ",", 
         RowBox[{"{", 
          RowBox[{"1", ",", "4", ",", "2"}], "}"}], ",", 
         RowBox[{"{", 
          RowBox[{"4", ",", "3", ",", "1"}], "}"}], ",", 
         RowBox[{"{", 
          RowBox[{"4", ",", "3", ",", "2"}], "}"}], ",", 
         RowBox[{"{", 
          RowBox[{"4", ",", "3", ",", "4"}], "}"}], ",", 
         RowBox[{"{", 
          RowBox[{"4", ",", "4", ",", "2"}], "}"}]}], "}"}], ",", 
       RowBox[{"{", 
        RowBox[{
         RowBox[{"{", 
          RowBox[{"1", ",", "4", ",", "1"}], "}"}], ",", 
         RowBox[{"{", 
          RowBox[{"1", ",", "4", ",", "2"}], "}"}], ",", 
         RowBox[{"{", 
          RowBox[{"4", ",", "3", ",", "1"}], "}"}], ",", 
         RowBox[{"{", 
          RowBox[{"4", ",", "3", ",", "2"}], "}"}], ",", 
         RowBox[{"{", 
          RowBox[{"4", ",", "4", ",", "1"}], "}"}], ",", 
         RowBox[{"{", 
          RowBox[{"4", ",", "4", ",", "2"}], "}"}]}], "}"}], ",", 
       RowBox[{"{", 
        RowBox[{
         RowBox[{"{", 
          RowBox[{"1", ",", "4", ",", "1"}], "}"}], ",", 
         RowBox[{"{", 
          RowBox[{"1", ",", "4", ",", "2"}], "}"}], ",", 
         RowBox[{"{", 
          RowBox[{"4", ",", "3", ",", "1"}], "}"}], ",", 
         RowBox[{"{", 
          RowBox[{"4", ",", "3", ",", "4"}], "}"}], ",", 
         RowBox[{"{", 
          RowBox[{"4", ",", "4", ",", "1"}], "}"}], ",", 
         RowBox[{"{", 
          RowBox[{"4", ",", "4", ",", "2"}], "}"}]}], "}"}], ",", 
       RowBox[{"{", 
        RowBox[{
         RowBox[{"{", 
          RowBox[{"1", ",", "4", ",", "1"}], "}"}], ",", 
         RowBox[{"{", 
          RowBox[{"1", ",", "4", ",", "2"}], "}"}], ",", 
         RowBox[{"{", 
          RowBox[{"4", ",", "3", ",", "2"}], "}"}], ",", 
         RowBox[{"{", 
          RowBox[{"4", ",", "3", ",", "4"}], "}"}], ",", 
         RowBox[{"{", 
          RowBox[{"4", ",", "4", ",", "1"}], "}"}], ",", 
         RowBox[{"{", 
          RowBox[{"4", ",", "4", ",", "2"}], "}"}]}], "}"}], ",", 
       RowBox[{"{", 
        RowBox[{
         RowBox[{"{", 
          RowBox[{"1", ",", "4", ",", "1"}], "}"}], ",", 
         RowBox[{"{", 
          RowBox[{"1", ",", "4", ",", "2"}], "}"}], ",", 
         RowBox[{"{", 
          RowBox[{"4", ",", "3", ",", "2"}], "}"}], ",", 
         RowBox[{"{", 
          RowBox[{"4", ",", "4", ",", "1"}], "}"}], ",", 
         RowBox[{"{", 
          RowBox[{"4", ",", "4", ",", "2"}], "}"}], ",", 
         RowBox[{"{", 
          RowBox[{"4", ",", "4", ",", "3"}], "}"}]}], "}"}], ",", 
       RowBox[{"{", 
        RowBox[{
         RowBox[{"{", 
          RowBox[{"1", ",", "4", ",", "1"}], "}"}], ",", 
         RowBox[{"{", 
          RowBox[{"1", ",", "4", ",", "3"}], "}"}], ",", 
         RowBox[{"{", 
          RowBox[{"1", ",", "4", ",", "4"}], "}"}], ",", 
         RowBox[{"{", 
          RowBox[{"4", ",", "2", ",", "1"}], "}"}], ",", 
         RowBox[{"{", 
          RowBox[{"4", ",", "2", ",", "2"}], "}"}], ",", 
         RowBox[{"{", 
          RowBox[{"4", ",", "2", ",", "4"}], "}"}]}], "}"}], ",", 
       RowBox[{"{", 
        RowBox[{
         RowBox[{"{", 
          RowBox[{"1", ",", "4", ",", "1"}], "}"}], ",", 
         RowBox[{"{", 
          RowBox[{"1", ",", "4", ",", "3"}], "}"}], ",", 
         RowBox[{"{", 
          RowBox[{"4", ",", "2", ",", "1"}], "}"}], ",", 
         RowBox[{"{", 
          RowBox[{"4", ",", "2", ",", "2"}], "}"}], ",", 
         RowBox[{"{", 
          RowBox[{"4", ",", "2", ",", "4"}], "}"}], ",", 
         RowBox[{"{", 
          RowBox[{"4", ",", "4", ",", "1"}], "}"}]}], "}"}], ",", 
       RowBox[{"{", 
        RowBox[{
         RowBox[{"{", 
          RowBox[{"1", ",", "4", ",", "1"}], "}"}], ",", 
         RowBox[{"{", 
          RowBox[{"1", ",", "4", ",", "3"}], "}"}], ",", 
         RowBox[{"{", 
          RowBox[{"4", ",", "2", ",", "1"}], "}"}], ",", 
         RowBox[{"{", 
          RowBox[{"4", ",", "2", ",", "2"}], "}"}], ",", 
         RowBox[{"{", 
          RowBox[{"4", ",", "2", ",", "4"}], "}"}], ",", 
         RowBox[{"{", 
          RowBox[{"4", ",", "4", ",", "3"}], "}"}]}], "}"}], ",", 
       RowBox[{"{", 
        RowBox[{
         RowBox[{"{", 
          RowBox[{"1", ",", "4", ",", "1"}], "}"}], ",", 
         RowBox[{"{", 
          RowBox[{"1", ",", "4", ",", "3"}], "}"}], ",", 
         RowBox[{"{", 
          RowBox[{"4", ",", "2", ",", "1"}], "}"}], ",", 
         RowBox[{"{", 
          RowBox[{"4", ",", "2", ",", "2"}], "}"}], ",", 
         RowBox[{"{", 
          RowBox[{"4", ",", "4", ",", "1"}], "}"}], ",", 
         RowBox[{"{", 
          RowBox[{"4", ",", "4", ",", "3"}], "}"}]}], "}"}], ",", 
       RowBox[{"{", 
        RowBox[{
         RowBox[{"{", 
          RowBox[{"1", ",", "4", ",", "1"}], "}"}], ",", 
         RowBox[{"{", 
          RowBox[{"1", ",", "4", ",", "3"}], "}"}], ",", 
         RowBox[{"{", 
          RowBox[{"4", ",", "2", ",", "1"}], "}"}], ",", 
         RowBox[{"{", 
          RowBox[{"4", ",", "2", ",", "4"}], "}"}], ",", 
         RowBox[{"{", 
          RowBox[{"4", ",", "4", ",", "1"}], "}"}], ",", 
         RowBox[{"{", 
          RowBox[{"4", ",", "4", ",", "3"}], "}"}]}], "}"}], ",", 
       RowBox[{"{", 
        RowBox[{
         RowBox[{"{", 
          RowBox[{"1", ",", "4", ",", "1"}], "}"}], ",", 
         RowBox[{"{", 
          RowBox[{"1", ",", "4", ",", "3"}], "}"}], ",", 
         RowBox[{"{", 
          RowBox[{"4", ",", "2", ",", "2"}], "}"}], ",", 
         RowBox[{"{", 
          RowBox[{"4", ",", "2", ",", "4"}], "}"}], ",", 
         RowBox[{"{", 
          RowBox[{"4", ",", "4", ",", "1"}], "}"}], ",", 
         RowBox[{"{", 
          RowBox[{"4", ",", "4", ",", "3"}], "}"}]}], "}"}], ",", 
       RowBox[{"{", 
        RowBox[{
         RowBox[{"{", 
          RowBox[{"1", ",", "4", ",", "1"}], "}"}], ",", 
         RowBox[{"{", 
          RowBox[{"1", ",", "4", ",", "3"}], "}"}], ",", 
         RowBox[{"{", 
          RowBox[{"4", ",", "2", ",", "2"}], "}"}], ",", 
         RowBox[{"{", 
          RowBox[{"4", ",", "4", ",", "1"}], "}"}], ",", 
         RowBox[{"{", 
          RowBox[{"4", ",", "4", ",", "2"}], "}"}], ",", 
         RowBox[{"{", 
          RowBox[{"4", ",", "4", ",", "3"}], "}"}]}], "}"}], ",", 
       RowBox[{"{", 
        RowBox[{
         RowBox[{"{", 
          RowBox[{"1", ",", "4", ",", "1"}], "}"}], ",", 
         RowBox[{"{", 
          RowBox[{"1", ",", "4", ",", "4"}], "}"}], ",", 
         RowBox[{"{", 
          RowBox[{"4", ",", "2", ",", "1"}], "}"}], ",", 
         RowBox[{"{", 
          RowBox[{"4", ",", "2", ",", "2"}], "}"}], ",", 
         RowBox[{"{", 
          RowBox[{"4", ",", "2", ",", "4"}], "}"}], ",", 
         RowBox[{"{", 
          RowBox[{"4", ",", "3", ",", "1"}], "}"}]}], "}"}], ",", 
       RowBox[{"{", 
        RowBox[{
         RowBox[{"{", 
          RowBox[{"1", ",", "4", ",", "1"}], "}"}], ",", 
         RowBox[{"{", 
          RowBox[{"1", ",", "4", ",", "4"}], "}"}], ",", 
         RowBox[{"{", 
          RowBox[{"4", ",", "2", ",", "1"}], "}"}], ",", 
         RowBox[{"{", 
          RowBox[{"4", ",", "2", ",", "2"}], "}"}], ",", 
         RowBox[{"{", 
          RowBox[{"4", ",", "2", ",", "4"}], "}"}], ",", 
         RowBox[{"{", 
          RowBox[{"4", ",", "3", ",", "2"}], "}"}]}], "}"}], ",", 
       RowBox[{"{", 
        RowBox[{
         RowBox[{"{", 
          RowBox[{"1", ",", "4", ",", "1"}], "}"}], ",", 
         RowBox[{"{", 
          RowBox[{"1", ",", "4", ",", "4"}], "}"}], ",", 
         RowBox[{"{", 
          RowBox[{"4", ",", "2", ",", "1"}], "}"}], ",", 
         RowBox[{"{", 
          RowBox[{"4", ",", "2", ",", "2"}], "}"}], ",", 
         RowBox[{"{", 
          RowBox[{"4", ",", "2", ",", "4"}], "}"}], ",", 
         RowBox[{"{", 
          RowBox[{"4", ",", "3", ",", "4"}], "}"}]}], "}"}], ",", 
       RowBox[{"{", 
        RowBox[{
         RowBox[{"{", 
          RowBox[{"1", ",", "4", ",", "1"}], "}"}], ",", 
         RowBox[{"{", 
          RowBox[{"1", ",", "4", ",", "4"}], "}"}], ",", 
         RowBox[{"{", 
          RowBox[{"4", ",", "2", ",", "1"}], "}"}], ",", 
         RowBox[{"{", 
          RowBox[{"4", ",", "2", ",", "2"}], "}"}], ",", 
         RowBox[{"{", 
          RowBox[{"4", ",", "3", ",", "1"}], "}"}], ",", 
         RowBox[{"{", 
          RowBox[{"4", ",", "3", ",", "2"}], "}"}]}], "}"}], ",", 
       RowBox[{"{", 
        RowBox[{
         RowBox[{"{", 
          RowBox[{"1", ",", "4", ",", "1"}], "}"}], ",", 
         RowBox[{"{", 
          RowBox[{"1", ",", "4", ",", "4"}], "}"}], ",", 
         RowBox[{"{", 
          RowBox[{"4", ",", "2", ",", "1"}], "}"}], ",", 
         RowBox[{"{", 
          RowBox[{"4", ",", "2", ",", "2"}], "}"}], ",", 
         RowBox[{"{", 
          RowBox[{"4", ",", "3", ",", "1"}], "}"}], ",", 
         RowBox[{"{", 
          RowBox[{"4", ",", "3", ",", "4"}], "}"}]}], "}"}], ",", 
       RowBox[{"{", 
        RowBox[{
         RowBox[{"{", 
          RowBox[{"1", ",", "4", ",", "1"}], "}"}], ",", 
         RowBox[{"{", 
          RowBox[{"1", ",", "4", ",", "4"}], "}"}], ",", 
         RowBox[{"{", 
          RowBox[{"4", ",", "2", ",", "1"}], "}"}], ",", 
         RowBox[{"{", 
          RowBox[{"4", ",", "2", ",", "2"}], "}"}], ",", 
         RowBox[{"{", 
          RowBox[{"4", ",", "3", ",", "2"}], "}"}], ",", 
         RowBox[{"{", 
          RowBox[{"4", ",", "3", ",", "4"}], "}"}]}], "}"}], ",", 
       RowBox[{"{", 
        RowBox[{
         RowBox[{"{", 
          RowBox[{"1", ",", "4", ",", "1"}], "}"}], ",", 
         RowBox[{"{", 
          RowBox[{"1", ",", "4", ",", "4"}], "}"}], ",", 
         RowBox[{"{", 
          RowBox[{"4", ",", "2", ",", "1"}], "}"}], ",", 
         RowBox[{"{", 
          RowBox[{"4", ",", "2", ",", "4"}], "}"}], ",", 
         RowBox[{"{", 
          RowBox[{"4", ",", "3", ",", "1"}], "}"}], ",", 
         RowBox[{"{", 
          RowBox[{"4", ",", "3", ",", "2"}], "}"}]}], "}"}], ",", 
       RowBox[{"{", 
        RowBox[{
         RowBox[{"{", 
          RowBox[{"1", ",", "4", ",", "1"}], "}"}], ",", 
         RowBox[{"{", 
          RowBox[{"1", ",", "4", ",", "4"}], "}"}], ",", 
         RowBox[{"{", 
          RowBox[{"4", ",", "2", ",", "1"}], "}"}], ",", 
         RowBox[{"{", 
          RowBox[{"4", ",", "2", ",", "4"}], "}"}], ",", 
         RowBox[{"{", 
          RowBox[{"4", ",", "3", ",", "1"}], "}"}], ",", 
         RowBox[{"{", 
          RowBox[{"4", ",", "3", ",", "4"}], "}"}]}], "}"}], ",", 
       RowBox[{"{", 
        RowBox[{
         RowBox[{"{", 
          RowBox[{"1", ",", "4", ",", "1"}], "}"}], ",", 
         RowBox[{"{", 
          RowBox[{"1", ",", "4", ",", "4"}], "}"}], ",", 
         RowBox[{"{", 
          RowBox[{"4", ",", "2", ",", "1"}], "}"}], ",", 
         RowBox[{"{", 
          RowBox[{"4", ",", "2", ",", "4"}], "}"}], ",", 
         RowBox[{"{", 
          RowBox[{"4", ",", "3", ",", "2"}], "}"}], ",", 
         RowBox[{"{", 
          RowBox[{"4", ",", "3", ",", "4"}], "}"}]}], "}"}], ",", 
       RowBox[{"{", 
        RowBox[{
         RowBox[{"{", 
          RowBox[{"1", ",", "4", ",", "1"}], "}"}], ",", 
         RowBox[{"{", 
          RowBox[{"1", ",", "4", ",", "4"}], "}"}], ",", 
         RowBox[{"{", 
          RowBox[{"4", ",", "2", ",", "1"}], "}"}], ",", 
         RowBox[{"{", 
          RowBox[{"4", ",", "3", ",", "1"}], "}"}], ",", 
         RowBox[{"{", 
          RowBox[{"4", ",", "3", ",", "2"}], "}"}], ",", 
         RowBox[{"{", 
          RowBox[{"4", ",", "3", ",", "4"}], "}"}]}], "}"}], ",", 
       RowBox[{"{", 
        RowBox[{
         RowBox[{"{", 
          RowBox[{"1", ",", "4", ",", "1"}], "}"}], ",", 
         RowBox[{"{", 
          RowBox[{"1", ",", "4", ",", "4"}], "}"}], ",", 
         RowBox[{"{", 
          RowBox[{"4", ",", "2", ",", "2"}], "}"}], ",", 
         RowBox[{"{", 
          RowBox[{"4", ",", "2", ",", "4"}], "}"}], ",", 
         RowBox[{"{", 
          RowBox[{"4", ",", "3", ",", "1"}], "}"}], ",", 
         RowBox[{"{", 
          RowBox[{"4", ",", "3", ",", "2"}], "}"}]}], "}"}], ",", 
       RowBox[{"{", 
        RowBox[{
         RowBox[{"{", 
          RowBox[{"1", ",", "4", ",", "1"}], "}"}], ",", 
         RowBox[{"{", 
          RowBox[{"1", ",", "4", ",", "4"}], "}"}], ",", 
         RowBox[{"{", 
          RowBox[{"4", ",", "2", ",", "2"}], "}"}], ",", 
         RowBox[{"{", 
          RowBox[{"4", ",", "2", ",", "4"}], "}"}], ",", 
         RowBox[{"{", 
          RowBox[{"4", ",", "3", ",", "1"}], "}"}], ",", 
         RowBox[{"{", 
          RowBox[{"4", ",", "3", ",", "4"}], "}"}]}], "}"}], ",", 
       RowBox[{"{", 
        RowBox[{
         RowBox[{"{", 
          RowBox[{"1", ",", "4", ",", "1"}], "}"}], ",", 
         RowBox[{"{", 
          RowBox[{"1", ",", "4", ",", "4"}], "}"}], ",", 
         RowBox[{"{", 
          RowBox[{"4", ",", "2", ",", "2"}], "}"}], ",", 
         RowBox[{"{", 
          RowBox[{"4", ",", "2", ",", "4"}], "}"}], ",", 
         RowBox[{"{", 
          RowBox[{"4", ",", "3", ",", "2"}], "}"}], ",", 
         RowBox[{"{", 
          RowBox[{"4", ",", "3", ",", "4"}], "}"}]}], "}"}], ",", 
       RowBox[{"{", 
        RowBox[{
         RowBox[{"{", 
          RowBox[{"1", ",", "4", ",", "1"}], "}"}], ",", 
         RowBox[{"{", 
          RowBox[{"1", ",", "4", ",", "4"}], "}"}], ",", 
         RowBox[{"{", 
          RowBox[{"4", ",", "2", ",", "2"}], "}"}], ",", 
         RowBox[{"{", 
          RowBox[{"4", ",", "3", ",", "1"}], "}"}], ",", 
         RowBox[{"{", 
          RowBox[{"4", ",", "3", ",", "2"}], "}"}], ",", 
         RowBox[{"{", 
          RowBox[{"4", ",", "3", ",", "4"}], "}"}]}], "}"}], ",", 
       RowBox[{"{", 
        RowBox[{
         RowBox[{"{", 
          RowBox[{"1", ",", "4", ",", "1"}], "}"}], ",", 
         RowBox[{"{", 
          RowBox[{"1", ",", "4", ",", "4"}], "}"}], ",", 
         RowBox[{"{", 
          RowBox[{"4", ",", "2", ",", "4"}], "}"}], ",", 
         RowBox[{"{", 
          RowBox[{"4", ",", "3", ",", "1"}], "}"}], ",", 
         RowBox[{"{", 
          RowBox[{"4", ",", "3", ",", "2"}], "}"}], ",", 
         RowBox[{"{", 
          RowBox[{"4", ",", "3", ",", "4"}], "}"}]}], "}"}], ",", 
       RowBox[{"{", 
        RowBox[{
         RowBox[{"{", 
          RowBox[{"1", ",", "4", ",", "1"}], "}"}], ",", 
         RowBox[{"{", 
          RowBox[{"4", ",", "2", ",", "1"}], "}"}], ",", 
         RowBox[{"{", 
          RowBox[{"4", ",", "2", ",", "2"}], "}"}], ",", 
         RowBox[{"{", 
          RowBox[{"4", ",", "2", ",", "4"}], "}"}], ",", 
         RowBox[{"{", 
          RowBox[{"4", ",", "3", ",", "1"}], "}"}], ",", 
         RowBox[{"{", 
          RowBox[{"4", ",", "3", ",", "2"}], "}"}]}], "}"}], ",", 
       RowBox[{"{", 
        RowBox[{
         RowBox[{"{", 
          RowBox[{"1", ",", "4", ",", "1"}], "}"}], ",", 
         RowBox[{"{", 
          RowBox[{"4", ",", "2", ",", "1"}], "}"}], ",", 
         RowBox[{"{", 
          RowBox[{"4", ",", "2", ",", "2"}], "}"}], ",", 
         RowBox[{"{", 
          RowBox[{"4", ",", "2", ",", "4"}], "}"}], ",", 
         RowBox[{"{", 
          RowBox[{"4", ",", "3", ",", "1"}], "}"}], ",", 
         RowBox[{"{", 
          RowBox[{"4", ",", "3", ",", "4"}], "}"}]}], "}"}], ",", 
       RowBox[{"{", 
        RowBox[{
         RowBox[{"{", 
          RowBox[{"1", ",", "4", ",", "1"}], "}"}], ",", 
         RowBox[{"{", 
          RowBox[{"4", ",", "2", ",", "1"}], "}"}], ",", 
         RowBox[{"{", 
          RowBox[{"4", ",", "2", ",", "2"}], "}"}], ",", 
         RowBox[{"{", 
          RowBox[{"4", ",", "2", ",", "4"}], "}"}], ",", 
         RowBox[{"{", 
          RowBox[{"4", ",", "3", ",", "1"}], "}"}], ",", 
         RowBox[{"{", 
          RowBox[{"4", ",", "4", ",", "1"}], "}"}]}], "}"}], ",", 
       RowBox[{"{", 
        RowBox[{
         RowBox[{"{", 
          RowBox[{"1", ",", "4", ",", "1"}], "}"}], ",", 
         RowBox[{"{", 
          RowBox[{"4", ",", "2", ",", "1"}], "}"}], ",", 
         RowBox[{"{", 
          RowBox[{"4", ",", "2", ",", "2"}], "}"}], ",", 
         RowBox[{"{", 
          RowBox[{"4", ",", "2", ",", "4"}], "}"}], ",", 
         RowBox[{"{", 
          RowBox[{"4", ",", "3", ",", "2"}], "}"}], ",", 
         RowBox[{"{", 
          RowBox[{"4", ",", "3", ",", "4"}], "}"}]}], "}"}], ",", 
       RowBox[{"{", 
        RowBox[{
         RowBox[{"{", 
          RowBox[{"1", ",", "4", ",", "1"}], "}"}], ",", 
         RowBox[{"{", 
          RowBox[{"4", ",", "2", ",", "1"}], "}"}], ",", 
         RowBox[{"{", 
          RowBox[{"4", ",", "2", ",", "2"}], "}"}], ",", 
         RowBox[{"{", 
          RowBox[{"4", ",", "2", ",", "4"}], "}"}], ",", 
         RowBox[{"{", 
          RowBox[{"4", ",", "3", ",", "2"}], "}"}], ",", 
         RowBox[{"{", 
          RowBox[{"4", ",", "4", ",", "1"}], "}"}]}], "}"}], ",", 
       RowBox[{"{", 
        RowBox[{
         RowBox[{"{", 
          RowBox[{"1", ",", "4", ",", "1"}], "}"}], ",", 
         RowBox[{"{", 
          RowBox[{"4", ",", "2", ",", "1"}], "}"}], ",", 
         RowBox[{"{", 
          RowBox[{"4", ",", "2", ",", "2"}], "}"}], ",", 
         RowBox[{"{", 
          RowBox[{"4", ",", "2", ",", "4"}], "}"}], ",", 
         RowBox[{"{", 
          RowBox[{"4", ",", "3", ",", "4"}], "}"}], ",", 
         RowBox[{"{", 
          RowBox[{"4", ",", "4", ",", "1"}], "}"}]}], "}"}], ",", 
       RowBox[{"{", 
        RowBox[{
         RowBox[{"{", 
          RowBox[{"1", ",", "4", ",", "1"}], "}"}], ",", 
         RowBox[{"{", 
          RowBox[{"4", ",", "2", ",", "1"}], "}"}], ",", 
         RowBox[{"{", 
          RowBox[{"4", ",", "2", ",", "2"}], "}"}], ",", 
         RowBox[{"{", 
          RowBox[{"4", ",", "2", ",", "4"}], "}"}], ",", 
         RowBox[{"{", 
          RowBox[{"4", ",", "4", ",", "1"}], "}"}], ",", 
         RowBox[{"{", 
          RowBox[{"4", ",", "4", ",", "3"}], "}"}]}], "}"}], ",", 
       RowBox[{"{", 
        RowBox[{
         RowBox[{"{", 
          RowBox[{"1", ",", "4", ",", "1"}], "}"}], ",", 
         RowBox[{"{", 
          RowBox[{"4", ",", "2", ",", "1"}], "}"}], ",", 
         RowBox[{"{", 
          RowBox[{"4", ",", "2", ",", "2"}], "}"}], ",", 
         RowBox[{"{", 
          RowBox[{"4", ",", "3", ",", "1"}], "}"}], ",", 
         RowBox[{"{", 
          RowBox[{"4", ",", "3", ",", "2"}], "}"}], ",", 
         RowBox[{"{", 
          RowBox[{"4", ",", "3", ",", "4"}], "}"}]}], "}"}], ",", 
       RowBox[{"{", 
        RowBox[{
         RowBox[{"{", 
          RowBox[{"1", ",", "4", ",", "1"}], "}"}], ",", 
         RowBox[{"{", 
          RowBox[{"4", ",", "2", ",", "1"}], "}"}], ",", 
         RowBox[{"{", 
          RowBox[{"4", ",", "2", ",", "2"}], "}"}], ",", 
         RowBox[{"{", 
          RowBox[{"4", ",", "3", ",", "1"}], "}"}], ",", 
         RowBox[{"{", 
          RowBox[{"4", ",", "3", ",", "2"}], "}"}], ",", 
         RowBox[{"{", 
          RowBox[{"4", ",", "4", ",", "1"}], "}"}]}], "}"}], ",", 
       RowBox[{"{", 
        RowBox[{
         RowBox[{"{", 
          RowBox[{"1", ",", "4", ",", "1"}], "}"}], ",", 
         RowBox[{"{", 
          RowBox[{"4", ",", "2", ",", "1"}], "}"}], ",", 
         RowBox[{"{", 
          RowBox[{"4", ",", "2", ",", "2"}], "}"}], ",", 
         RowBox[{"{", 
          RowBox[{"4", ",", "3", ",", "1"}], "}"}], ",", 
         RowBox[{"{", 
          RowBox[{"4", ",", "3", ",", "4"}], "}"}], ",", 
         RowBox[{"{", 
          RowBox[{"4", ",", "4", ",", "1"}], "}"}]}], "}"}], ",", 
       RowBox[{"{", 
        RowBox[{
         RowBox[{"{", 
          RowBox[{"1", ",", "4", ",", "1"}], "}"}], ",", 
         RowBox[{"{", 
          RowBox[{"4", ",", "2", ",", "1"}], "}"}], ",", 
         RowBox[{"{", 
          RowBox[{"4", ",", "2", ",", "2"}], "}"}], ",", 
         RowBox[{"{", 
          RowBox[{"4", ",", "3", ",", "2"}], "}"}], ",", 
         RowBox[{"{", 
          RowBox[{"4", ",", "3", ",", "4"}], "}"}], ",", 
         RowBox[{"{", 
          RowBox[{"4", ",", "4", ",", "1"}], "}"}]}], "}"}], ",", 
       RowBox[{"{", 
        RowBox[{
         RowBox[{"{", 
          RowBox[{"1", ",", "4", ",", "1"}], "}"}], ",", 
         RowBox[{"{", 
          RowBox[{"4", ",", "2", ",", "1"}], "}"}], ",", 
         RowBox[{"{", 
          RowBox[{"4", ",", "2", ",", "2"}], "}"}], ",", 
         RowBox[{"{", 
          RowBox[{"4", ",", "3", ",", "2"}], "}"}], ",", 
         RowBox[{"{", 
          RowBox[{"4", ",", "4", ",", "1"}], "}"}], ",", 
         RowBox[{"{", 
          RowBox[{"4", ",", "4", ",", "3"}], "}"}]}], "}"}], ",", 
       RowBox[{"{", 
        RowBox[{
         RowBox[{"{", 
          RowBox[{"1", ",", "4", ",", "1"}], "}"}], ",", 
         RowBox[{"{", 
          RowBox[{"4", ",", "2", ",", "1"}], "}"}], ",", 
         RowBox[{"{", 
          RowBox[{"4", ",", "2", ",", "4"}], "}"}], ",", 
         RowBox[{"{", 
          RowBox[{"4", ",", "3", ",", "1"}], "}"}], ",", 
         RowBox[{"{", 
          RowBox[{"4", ",", "3", ",", "2"}], "}"}], ",", 
         RowBox[{"{", 
          RowBox[{"4", ",", "3", ",", "4"}], "}"}]}], "}"}], ",", 
       RowBox[{"{", 
        RowBox[{
         RowBox[{"{", 
          RowBox[{"1", ",", "4", ",", "1"}], "}"}], ",", 
         RowBox[{"{", 
          RowBox[{"4", ",", "2", ",", "1"}], "}"}], ",", 
         RowBox[{"{", 
          RowBox[{"4", ",", "2", ",", "4"}], "}"}], ",", 
         RowBox[{"{", 
          RowBox[{"4", ",", "3", ",", "1"}], "}"}], ",", 
         RowBox[{"{", 
          RowBox[{"4", ",", "3", ",", "2"}], "}"}], ",", 
         RowBox[{"{", 
          RowBox[{"4", ",", "4", ",", "1"}], "}"}]}], "}"}], ",", 
       RowBox[{"{", 
        RowBox[{
         RowBox[{"{", 
          RowBox[{"1", ",", "4", ",", "1"}], "}"}], ",", 
         RowBox[{"{", 
          RowBox[{"4", ",", "2", ",", "1"}], "}"}], ",", 
         RowBox[{"{", 
          RowBox[{"4", ",", "2", ",", "4"}], "}"}], ",", 
         RowBox[{"{", 
          RowBox[{"4", ",", "3", ",", "1"}], "}"}], ",", 
         RowBox[{"{", 
          RowBox[{"4", ",", "3", ",", "4"}], "}"}], ",", 
         RowBox[{"{", 
          RowBox[{"4", ",", "4", ",", "1"}], "}"}]}], "}"}], ",", 
       RowBox[{"{", 
        RowBox[{
         RowBox[{"{", 
          RowBox[{"1", ",", "4", ",", "1"}], "}"}], ",", 
         RowBox[{"{", 
          RowBox[{"4", ",", "2", ",", "1"}], "}"}], ",", 
         RowBox[{"{", 
          RowBox[{"4", ",", "2", ",", "4"}], "}"}], ",", 
         RowBox[{"{", 
          RowBox[{"4", ",", "3", ",", "2"}], "}"}], ",", 
         RowBox[{"{", 
          RowBox[{"4", ",", "3", ",", "4"}], "}"}], ",", 
         RowBox[{"{", 
          RowBox[{"4", ",", "4", ",", "1"}], "}"}]}], "}"}], ",", 
       RowBox[{"{", 
        RowBox[{
         RowBox[{"{", 
          RowBox[{"1", ",", "4", ",", "1"}], "}"}], ",", 
         RowBox[{"{", 
          RowBox[{"4", ",", "2", ",", "1"}], "}"}], ",", 
         RowBox[{"{", 
          RowBox[{"4", ",", "3", ",", "1"}], "}"}], ",", 
         RowBox[{"{", 
          RowBox[{"4", ",", "3", ",", "2"}], "}"}], ",", 
         RowBox[{"{", 
          RowBox[{"4", ",", "3", ",", "4"}], "}"}], ",", 
         RowBox[{"{", 
          RowBox[{"4", ",", "4", ",", "1"}], "}"}]}], "}"}], ",", 
       RowBox[{"{", 
        RowBox[{
         RowBox[{"{", 
          RowBox[{"1", ",", "4", ",", "1"}], "}"}], ",", 
         RowBox[{"{", 
          RowBox[{"4", ",", "2", ",", "2"}], "}"}], ",", 
         RowBox[{"{", 
          RowBox[{"4", ",", "2", ",", "4"}], "}"}], ",", 
         RowBox[{"{", 
          RowBox[{"4", ",", "3", ",", "1"}], "}"}], ",", 
         RowBox[{"{", 
          RowBox[{"4", ",", "3", ",", "2"}], "}"}], ",", 
         RowBox[{"{", 
          RowBox[{"4", ",", "3", ",", "4"}], "}"}]}], "}"}], ",", 
       RowBox[{"{", 
        RowBox[{
         RowBox[{"{", 
          RowBox[{"1", ",", "4", ",", "1"}], "}"}], ",", 
         RowBox[{"{", 
          RowBox[{"4", ",", "2", ",", "2"}], "}"}], ",", 
         RowBox[{"{", 
          RowBox[{"4", ",", "2", ",", "4"}], "}"}], ",", 
         RowBox[{"{", 
          RowBox[{"4", ",", "3", ",", "1"}], "}"}], ",", 
         RowBox[{"{", 
          RowBox[{"4", ",", "3", ",", "2"}], "}"}], ",", 
         RowBox[{"{", 
          RowBox[{"4", ",", "4", ",", "1"}], "}"}]}], "}"}], ",", 
       RowBox[{"{", 
        RowBox[{
         RowBox[{"{", 
          RowBox[{"1", ",", "4", ",", "1"}], "}"}], ",", 
         RowBox[{"{", 
          RowBox[{"4", ",", "2", ",", "2"}], "}"}], ",", 
         RowBox[{"{", 
          RowBox[{"4", ",", "2", ",", "4"}], "}"}], ",", 
         RowBox[{"{", 
          RowBox[{"4", ",", "3", ",", "1"}], "}"}], ",", 
         RowBox[{"{", 
          RowBox[{"4", ",", "3", ",", "4"}], "}"}], ",", 
         RowBox[{"{", 
          RowBox[{"4", ",", "4", ",", "1"}], "}"}]}], "}"}], ",", 
       RowBox[{"{", 
        RowBox[{
         RowBox[{"{", 
          RowBox[{"1", ",", "4", ",", "1"}], "}"}], ",", 
         RowBox[{"{", 
          RowBox[{"4", ",", "2", ",", "2"}], "}"}], ",", 
         RowBox[{"{", 
          RowBox[{"4", ",", "2", ",", "4"}], "}"}], ",", 
         RowBox[{"{", 
          RowBox[{"4", ",", "3", ",", "2"}], "}"}], ",", 
         RowBox[{"{", 
          RowBox[{"4", ",", "3", ",", "4"}], "}"}], ",", 
         RowBox[{"{", 
          RowBox[{"4", ",", "4", ",", "1"}], "}"}]}], "}"}], ",", 
       RowBox[{"{", 
        RowBox[{
         RowBox[{"{", 
          RowBox[{"1", ",", "4", ",", "1"}], "}"}], ",", 
         RowBox[{"{", 
          RowBox[{"4", ",", "2", ",", "2"}], "}"}], ",", 
         RowBox[{"{", 
          RowBox[{"4", ",", "3", ",", "1"}], "}"}], ",", 
         RowBox[{"{", 
          RowBox[{"4", ",", "3", ",", "2"}], "}"}], ",", 
         RowBox[{"{", 
          RowBox[{"4", ",", "3", ",", "4"}], "}"}], ",", 
         RowBox[{"{", 
          RowBox[{"4", ",", "4", ",", "1"}], "}"}]}], "}"}], ",", 
       RowBox[{"{", 
        RowBox[{
         RowBox[{"{", 
          RowBox[{"1", ",", "4", ",", "1"}], "}"}], ",", 
         RowBox[{"{", 
          RowBox[{"4", ",", "2", ",", "2"}], "}"}], ",", 
         RowBox[{"{", 
          RowBox[{"4", ",", "3", ",", "1"}], "}"}], ",", 
         RowBox[{"{", 
          RowBox[{"4", ",", "3", ",", "2"}], "}"}], ",", 
         RowBox[{"{", 
          RowBox[{"4", ",", "4", ",", "1"}], "}"}], ",", 
         RowBox[{"{", 
          RowBox[{"4", ",", "4", ",", "2"}], "}"}]}], "}"}], ",", 
       RowBox[{"{", 
        RowBox[{
         RowBox[{"{", 
          RowBox[{"1", ",", "4", ",", "1"}], "}"}], ",", 
         RowBox[{"{", 
          RowBox[{"4", ",", "2", ",", "2"}], "}"}], ",", 
         RowBox[{"{", 
          RowBox[{"4", ",", "3", ",", "2"}], "}"}], ",", 
         RowBox[{"{", 
          RowBox[{"4", ",", "4", ",", "1"}], "}"}], ",", 
         RowBox[{"{", 
          RowBox[{"4", ",", "4", ",", "2"}], "}"}], ",", 
         RowBox[{"{", 
          RowBox[{"4", ",", "4", ",", "3"}], "}"}]}], "}"}], ",", 
       RowBox[{"{", 
        RowBox[{
         RowBox[{"{", 
          RowBox[{"1", ",", "4", ",", "1"}], "}"}], ",", 
         RowBox[{"{", 
          RowBox[{"4", ",", "2", ",", "4"}], "}"}], ",", 
         RowBox[{"{", 
          RowBox[{"4", ",", "3", ",", "1"}], "}"}], ",", 
         RowBox[{"{", 
          RowBox[{"4", ",", "3", ",", "2"}], "}"}], ",", 
         RowBox[{"{", 
          RowBox[{"4", ",", "3", ",", "4"}], "}"}], ",", 
         RowBox[{"{", 
          RowBox[{"4", ",", "4", ",", "1"}], "}"}]}], "}"}], ",", 
       RowBox[{"{", 
        RowBox[{
         RowBox[{"{", 
          RowBox[{"1", ",", "4", ",", "1"}], "}"}], ",", 
         RowBox[{"{", 
          RowBox[{"4", ",", "3", ",", "1"}], "}"}], ",", 
         RowBox[{"{", 
          RowBox[{"4", ",", "3", ",", "2"}], "}"}], ",", 
         RowBox[{"{", 
          RowBox[{"4", ",", "3", ",", "4"}], "}"}], ",", 
         RowBox[{"{", 
          RowBox[{"4", ",", "4", ",", "1"}], "}"}], ",", 
         RowBox[{"{", 
          RowBox[{"4", ",", "4", ",", "2"}], "}"}]}], "}"}], ",", 
       RowBox[{"{", 
        RowBox[{
         RowBox[{"{", 
          RowBox[{"1", ",", "4", ",", "2"}], "}"}], ",", 
         RowBox[{"{", 
          RowBox[{"1", ",", "4", ",", "3"}], "}"}], ",", 
         RowBox[{"{", 
          RowBox[{"1", ",", "4", ",", "4"}], "}"}], ",", 
         RowBox[{"{", 
          RowBox[{"2", ",", "4", ",", "2"}], "}"}], ",", 
         RowBox[{"{", 
          RowBox[{"2", ",", "4", ",", "3"}], "}"}], ",", 
         RowBox[{"{", 
          RowBox[{"2", ",", "4", ",", "4"}], "}"}]}], "}"}], ",", 
       RowBox[{"{", 
        RowBox[{
         RowBox[{"{", 
          RowBox[{"1", ",", "4", ",", "2"}], "}"}], ",", 
         RowBox[{"{", 
          RowBox[{"1", ",", "4", ",", "3"}], "}"}], ",", 
         RowBox[{"{", 
          RowBox[{"1", ",", "4", ",", "4"}], "}"}], ",", 
         RowBox[{"{", 
          RowBox[{"2", ",", "4", ",", "2"}], "}"}], ",", 
         RowBox[{"{", 
          RowBox[{"2", ",", "4", ",", "3"}], "}"}], ",", 
         RowBox[{"{", 
          RowBox[{"4", ",", "4", ",", "3"}], "}"}]}], "}"}], ",", 
       RowBox[{"{", 
        RowBox[{
         RowBox[{"{", 
          RowBox[{"1", ",", "4", ",", "2"}], "}"}], ",", 
         RowBox[{"{", 
          RowBox[{"1", ",", "4", ",", "3"}], "}"}], ",", 
         RowBox[{"{", 
          RowBox[{"4", ",", "2", ",", "2"}], "}"}], ",", 
         RowBox[{"{", 
          RowBox[{"4", ",", "3", ",", "2"}], "}"}], ",", 
         RowBox[{"{", 
          RowBox[{"4", ",", "4", ",", "2"}], "}"}], ",", 
         RowBox[{"{", 
          RowBox[{"4", ",", "4", ",", "3"}], "}"}]}], "}"}], ",", 
       RowBox[{"{", 
        RowBox[{
         RowBox[{"{", 
          RowBox[{"1", ",", "4", ",", "2"}], "}"}], ",", 
         RowBox[{"{", 
          RowBox[{"1", ",", "4", ",", "4"}], "}"}], ",", 
         RowBox[{"{", 
          RowBox[{"2", ",", "4", ",", "2"}], "}"}], ",", 
         RowBox[{"{", 
          RowBox[{"2", ",", "4", ",", "4"}], "}"}], ",", 
         RowBox[{"{", 
          RowBox[{"4", ",", "3", ",", "2"}], "}"}], ",", 
         RowBox[{"{", 
          RowBox[{"4", ",", "3", ",", "4"}], "}"}]}], "}"}], ",", 
       RowBox[{"{", 
        RowBox[{
         RowBox[{"{", 
          RowBox[{"1", ",", "4", ",", "2"}], "}"}], ",", 
         RowBox[{"{", 
          RowBox[{"1", ",", "4", ",", "4"}], "}"}], ",", 
         RowBox[{"{", 
          RowBox[{"4", ",", "1", ",", "1"}], "}"}], ",", 
         RowBox[{"{", 
          RowBox[{"4", ",", "3", ",", "1"}], "}"}], ",", 
         RowBox[{"{", 
          RowBox[{"4", ",", "3", ",", "2"}], "}"}], ",", 
         RowBox[{"{", 
          RowBox[{"4", ",", "3", ",", "4"}], "}"}]}], "}"}], ",", 
       RowBox[{"{", 
        RowBox[{
         RowBox[{"{", 
          RowBox[{"1", ",", "4", ",", "2"}], "}"}], ",", 
         RowBox[{"{", 
          RowBox[{"4", ",", "1", ",", "1"}], "}"}], ",", 
         RowBox[{"{", 
          RowBox[{"4", ",", "3", ",", "1"}], "}"}], ",", 
         RowBox[{"{", 
          RowBox[{"4", ",", "3", ",", "2"}], "}"}], ",", 
         RowBox[{"{", 
          RowBox[{"4", ",", "3", ",", "4"}], "}"}], ",", 
         RowBox[{"{", 
          RowBox[{"4", ",", "4", ",", "2"}], "}"}]}], "}"}], ",", 
       RowBox[{"{", 
        RowBox[{
         RowBox[{"{", 
          RowBox[{"1", ",", "4", ",", "2"}], "}"}], ",", 
         RowBox[{"{", 
          RowBox[{"4", ",", "3", ",", "1"}], "}"}], ",", 
         RowBox[{"{", 
          RowBox[{"4", ",", "3", ",", "2"}], "}"}], ",", 
         RowBox[{"{", 
          RowBox[{"4", ",", "3", ",", "4"}], "}"}], ",", 
         RowBox[{"{", 
          RowBox[{"4", ",", "4", ",", "1"}], "}"}], ",", 
         RowBox[{"{", 
          RowBox[{"4", ",", "4", ",", "2"}], "}"}]}], "}"}], ",", 
       RowBox[{"{", 
        RowBox[{
         RowBox[{"{", 
          RowBox[{"1", ",", "4", ",", "3"}], "}"}], ",", 
         RowBox[{"{", 
          RowBox[{"1", ",", "4", ",", "4"}], "}"}], ",", 
         RowBox[{"{", 
          RowBox[{"2", ",", "2", ",", "4"}], "}"}], ",", 
         RowBox[{"{", 
          RowBox[{"3", ",", "2", ",", "4"}], "}"}], ",", 
         RowBox[{"{", 
          RowBox[{"3", ",", "3", ",", "4"}], "}"}], ",", 
         RowBox[{"{", 
          RowBox[{"4", ",", "2", ",", "4"}], "}"}]}], "}"}], ",", 
       RowBox[{"{", 
        RowBox[{
         RowBox[{"{", 
          RowBox[{"1", ",", "4", ",", "3"}], "}"}], ",", 
         RowBox[{"{", 
          RowBox[{"1", ",", "4", ",", "4"}], "}"}], ",", 
         RowBox[{"{", 
          RowBox[{"2", ",", "2", ",", "4"}], "}"}], ",", 
         RowBox[{"{", 
          RowBox[{"3", ",", "2", ",", "4"}], "}"}], ",", 
         RowBox[{"{", 
          RowBox[{"3", ",", "4", ",", "4"}], "}"}], ",", 
         RowBox[{"{", 
          RowBox[{"4", ",", "2", ",", "4"}], "}"}]}], "}"}], ",", 
       RowBox[{"{", 
        RowBox[{
         RowBox[{"{", 
          RowBox[{"1", ",", "4", ",", "3"}], "}"}], ",", 
         RowBox[{"{", 
          RowBox[{"1", ",", "4", ",", "4"}], "}"}], ",", 
         RowBox[{"{", 
          RowBox[{"4", ",", "1", ",", "1"}], "}"}], ",", 
         RowBox[{"{", 
          RowBox[{"4", ",", "2", ",", "1"}], "}"}], ",", 
         RowBox[{"{", 
          RowBox[{"4", ",", "2", ",", "2"}], "}"}], ",", 
         RowBox[{"{", 
          RowBox[{"4", ",", "2", ",", "4"}], "}"}]}], "}"}], ",", 
       RowBox[{"{", 
        RowBox[{
         RowBox[{"{", 
          RowBox[{"1", ",", "4", ",", "4"}], "}"}], ",", 
         RowBox[{"{", 
          RowBox[{"2", ",", "1", ",", "4"}], "}"}], ",", 
         RowBox[{"{", 
          RowBox[{"2", ",", "2", ",", "4"}], "}"}], ",", 
         RowBox[{"{", 
          RowBox[{"2", ",", "4", ",", "4"}], "}"}], ",", 
         RowBox[{"{", 
          RowBox[{"3", ",", "1", ",", "4"}], "}"}], ",", 
         RowBox[{"{", 
          RowBox[{"3", ",", "2", ",", "4"}], "}"}]}], "}"}], ",", 
       RowBox[{"{", 
        RowBox[{
         RowBox[{"{", 
          RowBox[{"1", ",", "4", ",", "4"}], "}"}], ",", 
         RowBox[{"{", 
          RowBox[{"2", ",", "1", ",", "4"}], "}"}], ",", 
         RowBox[{"{", 
          RowBox[{"2", ",", "2", ",", "4"}], "}"}], ",", 
         RowBox[{"{", 
          RowBox[{"2", ",", "4", ",", "4"}], "}"}], ",", 
         RowBox[{"{", 
          RowBox[{"3", ",", "1", ",", "4"}], "}"}], ",", 
         RowBox[{"{", 
          RowBox[{"3", ",", "3", ",", "4"}], "}"}]}], "}"}], ",", 
       RowBox[{"{", 
        RowBox[{
         RowBox[{"{", 
          RowBox[{"1", ",", "4", ",", "4"}], "}"}], ",", 
         RowBox[{"{", 
          RowBox[{"2", ",", "1", ",", "4"}], "}"}], ",", 
         RowBox[{"{", 
          RowBox[{"2", ",", "2", ",", "4"}], "}"}], ",", 
         RowBox[{"{", 
          RowBox[{"2", ",", "4", ",", "4"}], "}"}], ",", 
         RowBox[{"{", 
          RowBox[{"3", ",", "1", ",", "4"}], "}"}], ",", 
         RowBox[{"{", 
          RowBox[{"3", ",", "4", ",", "4"}], "}"}]}], "}"}], ",", 
       RowBox[{"{", 
        RowBox[{
         RowBox[{"{", 
          RowBox[{"1", ",", "4", ",", "4"}], "}"}], ",", 
         RowBox[{"{", 
          RowBox[{"2", ",", "1", ",", "4"}], "}"}], ",", 
         RowBox[{"{", 
          RowBox[{"2", ",", "2", ",", "4"}], "}"}], ",", 
         RowBox[{"{", 
          RowBox[{"2", ",", "4", ",", "4"}], "}"}], ",", 
         RowBox[{"{", 
          RowBox[{"3", ",", "2", ",", "4"}], "}"}], ",", 
         RowBox[{"{", 
          RowBox[{"3", ",", "3", ",", "4"}], "}"}]}], "}"}], ",", 
       RowBox[{"{", 
        RowBox[{
         RowBox[{"{", 
          RowBox[{"1", ",", "4", ",", "4"}], "}"}], ",", 
         RowBox[{"{", 
          RowBox[{"2", ",", "1", ",", "4"}], "}"}], ",", 
         RowBox[{"{", 
          RowBox[{"2", ",", "2", ",", "4"}], "}"}], ",", 
         RowBox[{"{", 
          RowBox[{"2", ",", "4", ",", "4"}], "}"}], ",", 
         RowBox[{"{", 
          RowBox[{"3", ",", "2", ",", "4"}], "}"}], ",", 
         RowBox[{"{", 
          RowBox[{"3", ",", "4", ",", "4"}], "}"}]}], "}"}], ",", 
       RowBox[{"{", 
        RowBox[{
         RowBox[{"{", 
          RowBox[{"1", ",", "4", ",", "4"}], "}"}], ",", 
         RowBox[{"{", 
          RowBox[{"2", ",", "1", ",", "4"}], "}"}], ",", 
         RowBox[{"{", 
          RowBox[{"2", ",", "2", ",", "4"}], "}"}], ",", 
         RowBox[{"{", 
          RowBox[{"2", ",", "4", ",", "4"}], "}"}], ",", 
         RowBox[{"{", 
          RowBox[{"3", ",", "3", ",", "4"}], "}"}], ",", 
         RowBox[{"{", 
          RowBox[{"3", ",", "4", ",", "4"}], "}"}]}], "}"}], ",", 
       RowBox[{"{", 
        RowBox[{
         RowBox[{"{", 
          RowBox[{"1", ",", "4", ",", "4"}], "}"}], ",", 
         RowBox[{"{", 
          RowBox[{"2", ",", "1", ",", "4"}], "}"}], ",", 
         RowBox[{"{", 
          RowBox[{"2", ",", "2", ",", "4"}], "}"}], ",", 
         RowBox[{"{", 
          RowBox[{"3", ",", "1", ",", "4"}], "}"}], ",", 
         RowBox[{"{", 
          RowBox[{"3", ",", "2", ",", "4"}], "}"}], ",", 
         RowBox[{"{", 
          RowBox[{"3", ",", "3", ",", "4"}], "}"}]}], "}"}], ",", 
       RowBox[{"{", 
        RowBox[{
         RowBox[{"{", 
          RowBox[{"1", ",", "4", ",", "4"}], "}"}], ",", 
         RowBox[{"{", 
          RowBox[{"2", ",", "1", ",", "4"}], "}"}], ",", 
         RowBox[{"{", 
          RowBox[{"2", ",", "2", ",", "4"}], "}"}], ",", 
         RowBox[{"{", 
          RowBox[{"3", ",", "1", ",", "4"}], "}"}], ",", 
         RowBox[{"{", 
          RowBox[{"3", ",", "2", ",", "4"}], "}"}], ",", 
         RowBox[{"{", 
          RowBox[{"3", ",", "4", ",", "4"}], "}"}]}], "}"}], ",", 
       RowBox[{"{", 
        RowBox[{
         RowBox[{"{", 
          RowBox[{"1", ",", "4", ",", "4"}], "}"}], ",", 
         RowBox[{"{", 
          RowBox[{"2", ",", "1", ",", "4"}], "}"}], ",", 
         RowBox[{"{", 
          RowBox[{"2", ",", "2", ",", "4"}], "}"}], ",", 
         RowBox[{"{", 
          RowBox[{"3", ",", "1", ",", "4"}], "}"}], ",", 
         RowBox[{"{", 
          RowBox[{"3", ",", "3", ",", "4"}], "}"}], ",", 
         RowBox[{"{", 
          RowBox[{"3", ",", "4", ",", "4"}], "}"}]}], "}"}], ",", 
       RowBox[{"{", 
        RowBox[{
         RowBox[{"{", 
          RowBox[{"1", ",", "4", ",", "4"}], "}"}], ",", 
         RowBox[{"{", 
          RowBox[{"2", ",", "1", ",", "4"}], "}"}], ",", 
         RowBox[{"{", 
          RowBox[{"2", ",", "2", ",", "4"}], "}"}], ",", 
         RowBox[{"{", 
          RowBox[{"3", ",", "2", ",", "4"}], "}"}], ",", 
         RowBox[{"{", 
          RowBox[{"3", ",", "3", ",", "4"}], "}"}], ",", 
         RowBox[{"{", 
          RowBox[{"3", ",", "4", ",", "4"}], "}"}]}], "}"}], ",", 
       RowBox[{"{", 
        RowBox[{
         RowBox[{"{", 
          RowBox[{"1", ",", "4", ",", "4"}], "}"}], ",", 
         RowBox[{"{", 
          RowBox[{"2", ",", "1", ",", "4"}], "}"}], ",", 
         RowBox[{"{", 
          RowBox[{"2", ",", "4", ",", "4"}], "}"}], ",", 
         RowBox[{"{", 
          RowBox[{"3", ",", "1", ",", "4"}], "}"}], ",", 
         RowBox[{"{", 
          RowBox[{"3", ",", "2", ",", "4"}], "}"}], ",", 
         RowBox[{"{", 
          RowBox[{"3", ",", "3", ",", "4"}], "}"}]}], "}"}], ",", 
       RowBox[{"{", 
        RowBox[{
         RowBox[{"{", 
          RowBox[{"1", ",", "4", ",", "4"}], "}"}], ",", 
         RowBox[{"{", 
          RowBox[{"2", ",", "1", ",", "4"}], "}"}], ",", 
         RowBox[{"{", 
          RowBox[{"2", ",", "4", ",", "4"}], "}"}], ",", 
         RowBox[{"{", 
          RowBox[{"3", ",", "1", ",", "4"}], "}"}], ",", 
         RowBox[{"{", 
          RowBox[{"3", ",", "2", ",", "4"}], "}"}], ",", 
         RowBox[{"{", 
          RowBox[{"3", ",", "4", ",", "4"}], "}"}]}], "}"}], ",", 
       RowBox[{"{", 
        RowBox[{
         RowBox[{"{", 
          RowBox[{"1", ",", "4", ",", "4"}], "}"}], ",", 
         RowBox[{"{", 
          RowBox[{"2", ",", "1", ",", "4"}], "}"}], ",", 
         RowBox[{"{", 
          RowBox[{"2", ",", "4", ",", "4"}], "}"}], ",", 
         RowBox[{"{", 
          RowBox[{"3", ",", "1", ",", "4"}], "}"}], ",", 
         RowBox[{"{", 
          RowBox[{"3", ",", "3", ",", "4"}], "}"}], ",", 
         RowBox[{"{", 
          RowBox[{"3", ",", "4", ",", "4"}], "}"}]}], "}"}], ",", 
       RowBox[{"{", 
        RowBox[{
         RowBox[{"{", 
          RowBox[{"1", ",", "4", ",", "4"}], "}"}], ",", 
         RowBox[{"{", 
          RowBox[{"2", ",", "1", ",", "4"}], "}"}], ",", 
         RowBox[{"{", 
          RowBox[{"2", ",", "4", ",", "4"}], "}"}], ",", 
         RowBox[{"{", 
          RowBox[{"3", ",", "2", ",", "4"}], "}"}], ",", 
         RowBox[{"{", 
          RowBox[{"3", ",", "3", ",", "4"}], "}"}], ",", 
         RowBox[{"{", 
          RowBox[{"3", ",", "4", ",", "4"}], "}"}]}], "}"}], ",", 
       RowBox[{"{", 
        RowBox[{
         RowBox[{"{", 
          RowBox[{"1", ",", "4", ",", "4"}], "}"}], ",", 
         RowBox[{"{", 
          RowBox[{"2", ",", "1", ",", "4"}], "}"}], ",", 
         RowBox[{"{", 
          RowBox[{"3", ",", "1", ",", "4"}], "}"}], ",", 
         RowBox[{"{", 
          RowBox[{"3", ",", "2", ",", "4"}], "}"}], ",", 
         RowBox[{"{", 
          RowBox[{"3", ",", "3", ",", "4"}], "}"}], ",", 
         RowBox[{"{", 
          RowBox[{"3", ",", "4", ",", "4"}], "}"}]}], "}"}], ",", 
       RowBox[{"{", 
        RowBox[{
         RowBox[{"{", 
          RowBox[{"1", ",", "4", ",", "4"}], "}"}], ",", 
         RowBox[{"{", 
          RowBox[{"2", ",", "2", ",", "4"}], "}"}], ",", 
         RowBox[{"{", 
          RowBox[{"2", ",", "4", ",", "4"}], "}"}], ",", 
         RowBox[{"{", 
          RowBox[{"3", ",", "1", ",", "4"}], "}"}], ",", 
         RowBox[{"{", 
          RowBox[{"3", ",", "2", ",", "4"}], "}"}], ",", 
         RowBox[{"{", 
          RowBox[{"3", ",", "3", ",", "4"}], "}"}]}], "}"}], ",", 
       RowBox[{"{", 
        RowBox[{
         RowBox[{"{", 
          RowBox[{"1", ",", "4", ",", "4"}], "}"}], ",", 
         RowBox[{"{", 
          RowBox[{"2", ",", "2", ",", "4"}], "}"}], ",", 
         RowBox[{"{", 
          RowBox[{"2", ",", "4", ",", "4"}], "}"}], ",", 
         RowBox[{"{", 
          RowBox[{"3", ",", "1", ",", "4"}], "}"}], ",", 
         RowBox[{"{", 
          RowBox[{"3", ",", "2", ",", "4"}], "}"}], ",", 
         RowBox[{"{", 
          RowBox[{"3", ",", "4", ",", "4"}], "}"}]}], "}"}], ",", 
       RowBox[{"{", 
        RowBox[{
         RowBox[{"{", 
          RowBox[{"1", ",", "4", ",", "4"}], "}"}], ",", 
         RowBox[{"{", 
          RowBox[{"2", ",", "2", ",", "4"}], "}"}], ",", 
         RowBox[{"{", 
          RowBox[{"2", ",", "4", ",", "4"}], "}"}], ",", 
         RowBox[{"{", 
          RowBox[{"3", ",", "1", ",", "4"}], "}"}], ",", 
         RowBox[{"{", 
          RowBox[{"3", ",", "3", ",", "4"}], "}"}], ",", 
         RowBox[{"{", 
          RowBox[{"3", ",", "4", ",", "4"}], "}"}]}], "}"}], ",", 
       RowBox[{"{", 
        RowBox[{
         RowBox[{"{", 
          RowBox[{"1", ",", "4", ",", "4"}], "}"}], ",", 
         RowBox[{"{", 
          RowBox[{"2", ",", "2", ",", "4"}], "}"}], ",", 
         RowBox[{"{", 
          RowBox[{"2", ",", "4", ",", "4"}], "}"}], ",", 
         RowBox[{"{", 
          RowBox[{"3", ",", "2", ",", "4"}], "}"}], ",", 
         RowBox[{"{", 
          RowBox[{"3", ",", "3", ",", "4"}], "}"}], ",", 
         RowBox[{"{", 
          RowBox[{"3", ",", "4", ",", "4"}], "}"}]}], "}"}], ",", 
       RowBox[{"{", 
        RowBox[{
         RowBox[{"{", 
          RowBox[{"1", ",", "4", ",", "4"}], "}"}], ",", 
         RowBox[{"{", 
          RowBox[{"2", ",", "2", ",", "4"}], "}"}], ",", 
         RowBox[{"{", 
          RowBox[{"3", ",", "1", ",", "4"}], "}"}], ",", 
         RowBox[{"{", 
          RowBox[{"3", ",", "2", ",", "4"}], "}"}], ",", 
         RowBox[{"{", 
          RowBox[{"3", ",", "3", ",", "4"}], "}"}], ",", 
         RowBox[{"{", 
          RowBox[{"3", ",", "4", ",", "4"}], "}"}]}], "}"}], ",", 
       RowBox[{"{", 
        RowBox[{
         RowBox[{"{", 
          RowBox[{"1", ",", "4", ",", "4"}], "}"}], ",", 
         RowBox[{"{", 
          RowBox[{"2", ",", "2", ",", "4"}], "}"}], ",", 
         RowBox[{"{", 
          RowBox[{"3", ",", "2", ",", "4"}], "}"}], ",", 
         RowBox[{"{", 
          RowBox[{"3", ",", "3", ",", "4"}], "}"}], ",", 
         RowBox[{"{", 
          RowBox[{"4", ",", "2", ",", "4"}], "}"}], ",", 
         RowBox[{"{", 
          RowBox[{"4", ",", "3", ",", "4"}], "}"}]}], "}"}], ",", 
       RowBox[{"{", 
        RowBox[{
         RowBox[{"{", 
          RowBox[{"1", ",", "4", ",", "4"}], "}"}], ",", 
         RowBox[{"{", 
          RowBox[{"2", ",", "4", ",", "4"}], "}"}], ",", 
         RowBox[{"{", 
          RowBox[{"3", ",", "1", ",", "4"}], "}"}], ",", 
         RowBox[{"{", 
          RowBox[{"3", ",", "2", ",", "4"}], "}"}], ",", 
         RowBox[{"{", 
          RowBox[{"3", ",", "3", ",", "4"}], "}"}], ",", 
         RowBox[{"{", 
          RowBox[{"3", ",", "4", ",", "4"}], "}"}]}], "}"}], ",", 
       RowBox[{"{", 
        RowBox[{
         RowBox[{"{", 
          RowBox[{"1", ",", "4", ",", "4"}], "}"}], ",", 
         RowBox[{"{", 
          RowBox[{"4", ",", "1", ",", "1"}], "}"}], ",", 
         RowBox[{"{", 
          RowBox[{"4", ",", "2", ",", "1"}], "}"}], ",", 
         RowBox[{"{", 
          RowBox[{"4", ",", "2", ",", "2"}], "}"}], ",", 
         RowBox[{"{", 
          RowBox[{"4", ",", "2", ",", "4"}], "}"}], ",", 
         RowBox[{"{", 
          RowBox[{"4", ",", "3", ",", "1"}], "}"}]}], "}"}], ",", 
       RowBox[{"{", 
        RowBox[{
         RowBox[{"{", 
          RowBox[{"1", ",", "4", ",", "4"}], "}"}], ",", 
         RowBox[{"{", 
          RowBox[{"4", ",", "1", ",", "1"}], "}"}], ",", 
         RowBox[{"{", 
          RowBox[{"4", ",", "2", ",", "1"}], "}"}], ",", 
         RowBox[{"{", 
          RowBox[{"4", ",", "2", ",", "2"}], "}"}], ",", 
         RowBox[{"{", 
          RowBox[{"4", ",", "2", ",", "4"}], "}"}], ",", 
         RowBox[{"{", 
          RowBox[{"4", ",", "3", ",", "2"}], "}"}]}], "}"}], ",", 
       RowBox[{"{", 
        RowBox[{
         RowBox[{"{", 
          RowBox[{"1", ",", "4", ",", "4"}], "}"}], ",", 
         RowBox[{"{", 
          RowBox[{"4", ",", "1", ",", "1"}], "}"}], ",", 
         RowBox[{"{", 
          RowBox[{"4", ",", "2", ",", "1"}], "}"}], ",", 
         RowBox[{"{", 
          RowBox[{"4", ",", "2", ",", "2"}], "}"}], ",", 
         RowBox[{"{", 
          RowBox[{"4", ",", "2", ",", "4"}], "}"}], ",", 
         RowBox[{"{", 
          RowBox[{"4", ",", "3", ",", "4"}], "}"}]}], "}"}], ",", 
       RowBox[{"{", 
        RowBox[{
         RowBox[{"{", 
          RowBox[{"1", ",", "4", ",", "4"}], "}"}], ",", 
         RowBox[{"{", 
          RowBox[{"4", ",", "1", ",", "1"}], "}"}], ",", 
         RowBox[{"{", 
          RowBox[{"4", ",", "2", ",", "1"}], "}"}], ",", 
         RowBox[{"{", 
          RowBox[{"4", ",", "2", ",", "2"}], "}"}], ",", 
         RowBox[{"{", 
          RowBox[{"4", ",", "3", ",", "1"}], "}"}], ",", 
         RowBox[{"{", 
          RowBox[{"4", ",", "3", ",", "2"}], "}"}]}], "}"}], ",", 
       RowBox[{"{", 
        RowBox[{
         RowBox[{"{", 
          RowBox[{"1", ",", "4", ",", "4"}], "}"}], ",", 
         RowBox[{"{", 
          RowBox[{"4", ",", "1", ",", "1"}], "}"}], ",", 
         RowBox[{"{", 
          RowBox[{"4", ",", "2", ",", "1"}], "}"}], ",", 
         RowBox[{"{", 
          RowBox[{"4", ",", "2", ",", "2"}], "}"}], ",", 
         RowBox[{"{", 
          RowBox[{"4", ",", "3", ",", "1"}], "}"}], ",", 
         RowBox[{"{", 
          RowBox[{"4", ",", "3", ",", "4"}], "}"}]}], "}"}], ",", 
       RowBox[{"{", 
        RowBox[{
         RowBox[{"{", 
          RowBox[{"1", ",", "4", ",", "4"}], "}"}], ",", 
         RowBox[{"{", 
          RowBox[{"4", ",", "1", ",", "1"}], "}"}], ",", 
         RowBox[{"{", 
          RowBox[{"4", ",", "2", ",", "1"}], "}"}], ",", 
         RowBox[{"{", 
          RowBox[{"4", ",", "2", ",", "2"}], "}"}], ",", 
         RowBox[{"{", 
          RowBox[{"4", ",", "3", ",", "2"}], "}"}], ",", 
         RowBox[{"{", 
          RowBox[{"4", ",", "3", ",", "4"}], "}"}]}], "}"}], ",", 
       RowBox[{"{", 
        RowBox[{
         RowBox[{"{", 
          RowBox[{"1", ",", "4", ",", "4"}], "}"}], ",", 
         RowBox[{"{", 
          RowBox[{"4", ",", "1", ",", "1"}], "}"}], ",", 
         RowBox[{"{", 
          RowBox[{"4", ",", "2", ",", "1"}], "}"}], ",", 
         RowBox[{"{", 
          RowBox[{"4", ",", "2", ",", "4"}], "}"}], ",", 
         RowBox[{"{", 
          RowBox[{"4", ",", "3", ",", "1"}], "}"}], ",", 
         RowBox[{"{", 
          RowBox[{"4", ",", "3", ",", "2"}], "}"}]}], "}"}], ",", 
       RowBox[{"{", 
        RowBox[{
         RowBox[{"{", 
          RowBox[{"1", ",", "4", ",", "4"}], "}"}], ",", 
         RowBox[{"{", 
          RowBox[{"4", ",", "1", ",", "1"}], "}"}], ",", 
         RowBox[{"{", 
          RowBox[{"4", ",", "2", ",", "1"}], "}"}], ",", 
         RowBox[{"{", 
          RowBox[{"4", ",", "2", ",", "4"}], "}"}], ",", 
         RowBox[{"{", 
          RowBox[{"4", ",", "3", ",", "1"}], "}"}], ",", 
         RowBox[{"{", 
          RowBox[{"4", ",", "3", ",", "4"}], "}"}]}], "}"}], ",", 
       RowBox[{"{", 
        RowBox[{
         RowBox[{"{", 
          RowBox[{"1", ",", "4", ",", "4"}], "}"}], ",", 
         RowBox[{"{", 
          RowBox[{"4", ",", "1", ",", "1"}], "}"}], ",", 
         RowBox[{"{", 
          RowBox[{"4", ",", "2", ",", "1"}], "}"}], ",", 
         RowBox[{"{", 
          RowBox[{"4", ",", "2", ",", "4"}], "}"}], ",", 
         RowBox[{"{", 
          RowBox[{"4", ",", "3", ",", "2"}], "}"}], ",", 
         RowBox[{"{", 
          RowBox[{"4", ",", "3", ",", "4"}], "}"}]}], "}"}], ",", 
       RowBox[{"{", 
        RowBox[{
         RowBox[{"{", 
          RowBox[{"1", ",", "4", ",", "4"}], "}"}], ",", 
         RowBox[{"{", 
          RowBox[{"4", ",", "1", ",", "1"}], "}"}], ",", 
         RowBox[{"{", 
          RowBox[{"4", ",", "2", ",", "1"}], "}"}], ",", 
         RowBox[{"{", 
          RowBox[{"4", ",", "3", ",", "1"}], "}"}], ",", 
         RowBox[{"{", 
          RowBox[{"4", ",", "3", ",", "2"}], "}"}], ",", 
         RowBox[{"{", 
          RowBox[{"4", ",", "3", ",", "4"}], "}"}]}], "}"}], ",", 
       RowBox[{"{", 
        RowBox[{
         RowBox[{"{", 
          RowBox[{"1", ",", "4", ",", "4"}], "}"}], ",", 
         RowBox[{"{", 
          RowBox[{"4", ",", "1", ",", "1"}], "}"}], ",", 
         RowBox[{"{", 
          RowBox[{"4", ",", "2", ",", "2"}], "}"}], ",", 
         RowBox[{"{", 
          RowBox[{"4", ",", "2", ",", "4"}], "}"}], ",", 
         RowBox[{"{", 
          RowBox[{"4", ",", "3", ",", "1"}], "}"}], ",", 
         RowBox[{"{", 
          RowBox[{"4", ",", "3", ",", "2"}], "}"}]}], "}"}], ",", 
       RowBox[{"{", 
        RowBox[{
         RowBox[{"{", 
          RowBox[{"1", ",", "4", ",", "4"}], "}"}], ",", 
         RowBox[{"{", 
          RowBox[{"4", ",", "1", ",", "1"}], "}"}], ",", 
         RowBox[{"{", 
          RowBox[{"4", ",", "2", ",", "2"}], "}"}], ",", 
         RowBox[{"{", 
          RowBox[{"4", ",", "2", ",", "4"}], "}"}], ",", 
         RowBox[{"{", 
          RowBox[{"4", ",", "3", ",", "1"}], "}"}], ",", 
         RowBox[{"{", 
          RowBox[{"4", ",", "3", ",", "4"}], "}"}]}], "}"}], ",", 
       RowBox[{"{", 
        RowBox[{
         RowBox[{"{", 
          RowBox[{"1", ",", "4", ",", "4"}], "}"}], ",", 
         RowBox[{"{", 
          RowBox[{"4", ",", "1", ",", "1"}], "}"}], ",", 
         RowBox[{"{", 
          RowBox[{"4", ",", "2", ",", "2"}], "}"}], ",", 
         RowBox[{"{", 
          RowBox[{"4", ",", "2", ",", "4"}], "}"}], ",", 
         RowBox[{"{", 
          RowBox[{"4", ",", "3", ",", "2"}], "}"}], ",", 
         RowBox[{"{", 
          RowBox[{"4", ",", "3", ",", "4"}], "}"}]}], "}"}], ",", 
       RowBox[{"{", 
        RowBox[{
         RowBox[{"{", 
          RowBox[{"1", ",", "4", ",", "4"}], "}"}], ",", 
         RowBox[{"{", 
          RowBox[{"4", ",", "1", ",", "1"}], "}"}], ",", 
         RowBox[{"{", 
          RowBox[{"4", ",", "2", ",", "2"}], "}"}], ",", 
         RowBox[{"{", 
          RowBox[{"4", ",", "3", ",", "1"}], "}"}], ",", 
         RowBox[{"{", 
          RowBox[{"4", ",", "3", ",", "2"}], "}"}], ",", 
         RowBox[{"{", 
          RowBox[{"4", ",", "3", ",", "4"}], "}"}]}], "}"}], ",", 
       RowBox[{"{", 
        RowBox[{
         RowBox[{"{", 
          RowBox[{"1", ",", "4", ",", "4"}], "}"}], ",", 
         RowBox[{"{", 
          RowBox[{"4", ",", "1", ",", "1"}], "}"}], ",", 
         RowBox[{"{", 
          RowBox[{"4", ",", "2", ",", "4"}], "}"}], ",", 
         RowBox[{"{", 
          RowBox[{"4", ",", "3", ",", "1"}], "}"}], ",", 
         RowBox[{"{", 
          RowBox[{"4", ",", "3", ",", "2"}], "}"}], ",", 
         RowBox[{"{", 
          RowBox[{"4", ",", "3", ",", "4"}], "}"}]}], "}"}], ",", 
       RowBox[{"{", 
        RowBox[{
         RowBox[{"{", 
          RowBox[{"1", ",", "4", ",", "4"}], "}"}], ",", 
         RowBox[{"{", 
          RowBox[{"4", ",", "2", ",", "1"}], "}"}], ",", 
         RowBox[{"{", 
          RowBox[{"4", ",", "2", ",", "2"}], "}"}], ",", 
         RowBox[{"{", 
          RowBox[{"4", ",", "2", ",", "4"}], "}"}], ",", 
         RowBox[{"{", 
          RowBox[{"4", ",", "3", ",", "1"}], "}"}], ",", 
         RowBox[{"{", 
          RowBox[{"4", ",", "3", ",", "2"}], "}"}]}], "}"}], ",", 
       RowBox[{"{", 
        RowBox[{
         RowBox[{"{", 
          RowBox[{"1", ",", "4", ",", "4"}], "}"}], ",", 
         RowBox[{"{", 
          RowBox[{"4", ",", "2", ",", "1"}], "}"}], ",", 
         RowBox[{"{", 
          RowBox[{"4", ",", "2", ",", "2"}], "}"}], ",", 
         RowBox[{"{", 
          RowBox[{"4", ",", "2", ",", "4"}], "}"}], ",", 
         RowBox[{"{", 
          RowBox[{"4", ",", "3", ",", "1"}], "}"}], ",", 
         RowBox[{"{", 
          RowBox[{"4", ",", "3", ",", "4"}], "}"}]}], "}"}], ",", 
       RowBox[{"{", 
        RowBox[{
         RowBox[{"{", 
          RowBox[{"1", ",", "4", ",", "4"}], "}"}], ",", 
         RowBox[{"{", 
          RowBox[{"4", ",", "2", ",", "1"}], "}"}], ",", 
         RowBox[{"{", 
          RowBox[{"4", ",", "2", ",", "2"}], "}"}], ",", 
         RowBox[{"{", 
          RowBox[{"4", ",", "2", ",", "4"}], "}"}], ",", 
         RowBox[{"{", 
          RowBox[{"4", ",", "3", ",", "2"}], "}"}], ",", 
         RowBox[{"{", 
          RowBox[{"4", ",", "3", ",", "4"}], "}"}]}], "}"}], ",", 
       RowBox[{"{", 
        RowBox[{
         RowBox[{"{", 
          RowBox[{"1", ",", "4", ",", "4"}], "}"}], ",", 
         RowBox[{"{", 
          RowBox[{"4", ",", "2", ",", "1"}], "}"}], ",", 
         RowBox[{"{", 
          RowBox[{"4", ",", "2", ",", "2"}], "}"}], ",", 
         RowBox[{"{", 
          RowBox[{"4", ",", "3", ",", "1"}], "}"}], ",", 
         RowBox[{"{", 
          RowBox[{"4", ",", "3", ",", "2"}], "}"}], ",", 
         RowBox[{"{", 
          RowBox[{"4", ",", "3", ",", "4"}], "}"}]}], "}"}], ",", 
       RowBox[{"{", 
        RowBox[{
         RowBox[{"{", 
          RowBox[{"1", ",", "4", ",", "4"}], "}"}], ",", 
         RowBox[{"{", 
          RowBox[{"4", ",", "2", ",", "1"}], "}"}], ",", 
         RowBox[{"{", 
          RowBox[{"4", ",", "2", ",", "4"}], "}"}], ",", 
         RowBox[{"{", 
          RowBox[{"4", ",", "3", ",", "1"}], "}"}], ",", 
         RowBox[{"{", 
          RowBox[{"4", ",", "3", ",", "2"}], "}"}], ",", 
         RowBox[{"{", 
          RowBox[{"4", ",", "3", ",", "4"}], "}"}]}], "}"}], ",", 
       RowBox[{"{", 
        RowBox[{
         RowBox[{"{", 
          RowBox[{"1", ",", "4", ",", "4"}], "}"}], ",", 
         RowBox[{"{", 
          RowBox[{"4", ",", "2", ",", "2"}], "}"}], ",", 
         RowBox[{"{", 
          RowBox[{"4", ",", "2", ",", "4"}], "}"}], ",", 
         RowBox[{"{", 
          RowBox[{"4", ",", "3", ",", "1"}], "}"}], ",", 
         RowBox[{"{", 
          RowBox[{"4", ",", "3", ",", "2"}], "}"}], ",", 
         RowBox[{"{", 
          RowBox[{"4", ",", "3", ",", "4"}], "}"}]}], "}"}], ",", 
       RowBox[{"{", 
        RowBox[{
         RowBox[{"{", 
          RowBox[{"2", ",", "1", ",", "4"}], "}"}], ",", 
         RowBox[{"{", 
          RowBox[{"2", ",", "2", ",", "4"}], "}"}], ",", 
         RowBox[{"{", 
          RowBox[{"2", ",", "4", ",", "4"}], "}"}], ",", 
         RowBox[{"{", 
          RowBox[{"3", ",", "1", ",", "4"}], "}"}], ",", 
         RowBox[{"{", 
          RowBox[{"3", ",", "2", ",", "4"}], "}"}], ",", 
         RowBox[{"{", 
          RowBox[{"3", ",", "3", ",", "4"}], "}"}]}], "}"}], ",", 
       RowBox[{"{", 
        RowBox[{
         RowBox[{"{", 
          RowBox[{"2", ",", "1", ",", "4"}], "}"}], ",", 
         RowBox[{"{", 
          RowBox[{"2", ",", "2", ",", "4"}], "}"}], ",", 
         RowBox[{"{", 
          RowBox[{"2", ",", "4", ",", "4"}], "}"}], ",", 
         RowBox[{"{", 
          RowBox[{"3", ",", "1", ",", "4"}], "}"}], ",", 
         RowBox[{"{", 
          RowBox[{"3", ",", "2", ",", "4"}], "}"}], ",", 
         RowBox[{"{", 
          RowBox[{"3", ",", "4", ",", "4"}], "}"}]}], "}"}], ",", 
       RowBox[{"{", 
        RowBox[{
         RowBox[{"{", 
          RowBox[{"2", ",", "1", ",", "4"}], "}"}], ",", 
         RowBox[{"{", 
          RowBox[{"2", ",", "2", ",", "4"}], "}"}], ",", 
         RowBox[{"{", 
          RowBox[{"2", ",", "4", ",", "4"}], "}"}], ",", 
         RowBox[{"{", 
          RowBox[{"3", ",", "1", ",", "4"}], "}"}], ",", 
         RowBox[{"{", 
          RowBox[{"3", ",", "3", ",", "4"}], "}"}], ",", 
         RowBox[{"{", 
          RowBox[{"3", ",", "4", ",", "4"}], "}"}]}], "}"}], ",", 
       RowBox[{"{", 
        RowBox[{
         RowBox[{"{", 
          RowBox[{"2", ",", "1", ",", "4"}], "}"}], ",", 
         RowBox[{"{", 
          RowBox[{"2", ",", "2", ",", "4"}], "}"}], ",", 
         RowBox[{"{", 
          RowBox[{"2", ",", "4", ",", "4"}], "}"}], ",", 
         RowBox[{"{", 
          RowBox[{"3", ",", "2", ",", "4"}], "}"}], ",", 
         RowBox[{"{", 
          RowBox[{"3", ",", "3", ",", "4"}], "}"}], ",", 
         RowBox[{"{", 
          RowBox[{"3", ",", "4", ",", "4"}], "}"}]}], "}"}], ",", 
       RowBox[{"{", 
        RowBox[{
         RowBox[{"{", 
          RowBox[{"2", ",", "1", ",", "4"}], "}"}], ",", 
         RowBox[{"{", 
          RowBox[{"2", ",", "2", ",", "4"}], "}"}], ",", 
         RowBox[{"{", 
          RowBox[{"3", ",", "1", ",", "4"}], "}"}], ",", 
         RowBox[{"{", 
          RowBox[{"3", ",", "2", ",", "4"}], "}"}], ",", 
         RowBox[{"{", 
          RowBox[{"3", ",", "3", ",", "4"}], "}"}], ",", 
         RowBox[{"{", 
          RowBox[{"3", ",", "4", ",", "4"}], "}"}]}], "}"}], ",", 
       RowBox[{"{", 
        RowBox[{
         RowBox[{"{", 
          RowBox[{"2", ",", "1", ",", "4"}], "}"}], ",", 
         RowBox[{"{", 
          RowBox[{"2", ",", "2", ",", "4"}], "}"}], ",", 
         RowBox[{"{", 
          RowBox[{"3", ",", "1", ",", "4"}], "}"}], ",", 
         RowBox[{"{", 
          RowBox[{"3", ",", "2", ",", "4"}], "}"}], ",", 
         RowBox[{"{", 
          RowBox[{"3", ",", "3", ",", "4"}], "}"}], ",", 
         RowBox[{"{", 
          RowBox[{"4", ",", "1", ",", "4"}], "}"}]}], "}"}], ",", 
       RowBox[{"{", 
        RowBox[{
         RowBox[{"{", 
          RowBox[{"2", ",", "1", ",", "4"}], "}"}], ",", 
         RowBox[{"{", 
          RowBox[{"2", ",", "2", ",", "4"}], "}"}], ",", 
         RowBox[{"{", 
          RowBox[{"3", ",", "1", ",", "4"}], "}"}], ",", 
         RowBox[{"{", 
          RowBox[{"3", ",", "2", ",", "4"}], "}"}], ",", 
         RowBox[{"{", 
          RowBox[{"3", ",", "3", ",", "4"}], "}"}], ",", 
         RowBox[{"{", 
          RowBox[{"4", ",", "2", ",", "4"}], "}"}]}], "}"}], ",", 
       RowBox[{"{", 
        RowBox[{
         RowBox[{"{", 
          RowBox[{"2", ",", "1", ",", "4"}], "}"}], ",", 
         RowBox[{"{", 
          RowBox[{"2", ",", "2", ",", "4"}], "}"}], ",", 
         RowBox[{"{", 
          RowBox[{"3", ",", "1", ",", "4"}], "}"}], ",", 
         RowBox[{"{", 
          RowBox[{"3", ",", "2", ",", "4"}], "}"}], ",", 
         RowBox[{"{", 
          RowBox[{"3", ",", "3", ",", "4"}], "}"}], ",", 
         RowBox[{"{", 
          RowBox[{"4", ",", "3", ",", "4"}], "}"}]}], "}"}], ",", 
       RowBox[{"{", 
        RowBox[{
         RowBox[{"{", 
          RowBox[{"2", ",", "1", ",", "4"}], "}"}], ",", 
         RowBox[{"{", 
          RowBox[{"2", ",", "2", ",", "4"}], "}"}], ",", 
         RowBox[{"{", 
          RowBox[{"3", ",", "1", ",", "4"}], "}"}], ",", 
         RowBox[{"{", 
          RowBox[{"3", ",", "2", ",", "4"}], "}"}], ",", 
         RowBox[{"{", 
          RowBox[{"3", ",", "4", ",", "4"}], "}"}], ",", 
         RowBox[{"{", 
          RowBox[{"4", ",", "1", ",", "4"}], "}"}]}], "}"}], ",", 
       RowBox[{"{", 
        RowBox[{
         RowBox[{"{", 
          RowBox[{"2", ",", "1", ",", "4"}], "}"}], ",", 
         RowBox[{"{", 
          RowBox[{"2", ",", "2", ",", "4"}], "}"}], ",", 
         RowBox[{"{", 
          RowBox[{"3", ",", "1", ",", "4"}], "}"}], ",", 
         RowBox[{"{", 
          RowBox[{"3", ",", "2", ",", "4"}], "}"}], ",", 
         RowBox[{"{", 
          RowBox[{"3", ",", "4", ",", "4"}], "}"}], ",", 
         RowBox[{"{", 
          RowBox[{"4", ",", "2", ",", "4"}], "}"}]}], "}"}], ",", 
       RowBox[{"{", 
        RowBox[{
         RowBox[{"{", 
          RowBox[{"2", ",", "1", ",", "4"}], "}"}], ",", 
         RowBox[{"{", 
          RowBox[{"2", ",", "2", ",", "4"}], "}"}], ",", 
         RowBox[{"{", 
          RowBox[{"3", ",", "1", ",", "4"}], "}"}], ",", 
         RowBox[{"{", 
          RowBox[{"3", ",", "2", ",", "4"}], "}"}], ",", 
         RowBox[{"{", 
          RowBox[{"4", ",", "1", ",", "4"}], "}"}], ",", 
         RowBox[{"{", 
          RowBox[{"4", ",", "2", ",", "4"}], "}"}]}], "}"}], ",", 
       RowBox[{"{", 
        RowBox[{
         RowBox[{"{", 
          RowBox[{"2", ",", "1", ",", "4"}], "}"}], ",", 
         RowBox[{"{", 
          RowBox[{"2", ",", "2", ",", "4"}], "}"}], ",", 
         RowBox[{"{", 
          RowBox[{"3", ",", "1", ",", "4"}], "}"}], ",", 
         RowBox[{"{", 
          RowBox[{"3", ",", "2", ",", "4"}], "}"}], ",", 
         RowBox[{"{", 
          RowBox[{"4", ",", "1", ",", "4"}], "}"}], ",", 
         RowBox[{"{", 
          RowBox[{"4", ",", "3", ",", "4"}], "}"}]}], "}"}], ",", 
       RowBox[{"{", 
        RowBox[{
         RowBox[{"{", 
          RowBox[{"2", ",", "1", ",", "4"}], "}"}], ",", 
         RowBox[{"{", 
          RowBox[{"2", ",", "2", ",", "4"}], "}"}], ",", 
         RowBox[{"{", 
          RowBox[{"3", ",", "1", ",", "4"}], "}"}], ",", 
         RowBox[{"{", 
          RowBox[{"3", ",", "2", ",", "4"}], "}"}], ",", 
         RowBox[{"{", 
          RowBox[{"4", ",", "2", ",", "4"}], "}"}], ",", 
         RowBox[{"{", 
          RowBox[{"4", ",", "3", ",", "4"}], "}"}]}], "}"}], ",", 
       RowBox[{"{", 
        RowBox[{
         RowBox[{"{", 
          RowBox[{"2", ",", "1", ",", "4"}], "}"}], ",", 
         RowBox[{"{", 
          RowBox[{"2", ",", "2", ",", "4"}], "}"}], ",", 
         RowBox[{"{", 
          RowBox[{"3", ",", "1", ",", "4"}], "}"}], ",", 
         RowBox[{"{", 
          RowBox[{"3", ",", "3", ",", "4"}], "}"}], ",", 
         RowBox[{"{", 
          RowBox[{"4", ",", "1", ",", "4"}], "}"}], ",", 
         RowBox[{"{", 
          RowBox[{"4", ",", "2", ",", "4"}], "}"}]}], "}"}], ",", 
       RowBox[{"{", 
        RowBox[{
         RowBox[{"{", 
          RowBox[{"2", ",", "1", ",", "4"}], "}"}], ",", 
         RowBox[{"{", 
          RowBox[{"2", ",", "2", ",", "4"}], "}"}], ",", 
         RowBox[{"{", 
          RowBox[{"3", ",", "1", ",", "4"}], "}"}], ",", 
         RowBox[{"{", 
          RowBox[{"3", ",", "3", ",", "4"}], "}"}], ",", 
         RowBox[{"{", 
          RowBox[{"4", ",", "1", ",", "4"}], "}"}], ",", 
         RowBox[{"{", 
          RowBox[{"4", ",", "3", ",", "4"}], "}"}]}], "}"}], ",", 
       RowBox[{"{", 
        RowBox[{
         RowBox[{"{", 
          RowBox[{"2", ",", "1", ",", "4"}], "}"}], ",", 
         RowBox[{"{", 
          RowBox[{"2", ",", "2", ",", "4"}], "}"}], ",", 
         RowBox[{"{", 
          RowBox[{"3", ",", "1", ",", "4"}], "}"}], ",", 
         RowBox[{"{", 
          RowBox[{"3", ",", "3", ",", "4"}], "}"}], ",", 
         RowBox[{"{", 
          RowBox[{"4", ",", "2", ",", "4"}], "}"}], ",", 
         RowBox[{"{", 
          RowBox[{"4", ",", "3", ",", "4"}], "}"}]}], "}"}], ",", 
       RowBox[{"{", 
        RowBox[{
         RowBox[{"{", 
          RowBox[{"2", ",", "1", ",", "4"}], "}"}], ",", 
         RowBox[{"{", 
          RowBox[{"2", ",", "2", ",", "4"}], "}"}], ",", 
         RowBox[{"{", 
          RowBox[{"3", ",", "1", ",", "4"}], "}"}], ",", 
         RowBox[{"{", 
          RowBox[{"3", ",", "4", ",", "4"}], "}"}], ",", 
         RowBox[{"{", 
          RowBox[{"4", ",", "1", ",", "4"}], "}"}], ",", 
         RowBox[{"{", 
          RowBox[{"4", ",", "2", ",", "4"}], "}"}]}], "}"}], ",", 
       RowBox[{"{", 
        RowBox[{
         RowBox[{"{", 
          RowBox[{"2", ",", "1", ",", "4"}], "}"}], ",", 
         RowBox[{"{", 
          RowBox[{"2", ",", "2", ",", "4"}], "}"}], ",", 
         RowBox[{"{", 
          RowBox[{"3", ",", "1", ",", "4"}], "}"}], ",", 
         RowBox[{"{", 
          RowBox[{"4", ",", "1", ",", "4"}], "}"}], ",", 
         RowBox[{"{", 
          RowBox[{"4", ",", "2", ",", "4"}], "}"}], ",", 
         RowBox[{"{", 
          RowBox[{"4", ",", "3", ",", "4"}], "}"}]}], "}"}], ",", 
       RowBox[{"{", 
        RowBox[{
         RowBox[{"{", 
          RowBox[{"2", ",", "1", ",", "4"}], "}"}], ",", 
         RowBox[{"{", 
          RowBox[{"2", ",", "2", ",", "4"}], "}"}], ",", 
         RowBox[{"{", 
          RowBox[{"3", ",", "2", ",", "4"}], "}"}], ",", 
         RowBox[{"{", 
          RowBox[{"3", ",", "3", ",", "4"}], "}"}], ",", 
         RowBox[{"{", 
          RowBox[{"4", ",", "1", ",", "4"}], "}"}], ",", 
         RowBox[{"{", 
          RowBox[{"4", ",", "2", ",", "4"}], "}"}]}], "}"}], ",", 
       RowBox[{"{", 
        RowBox[{
         RowBox[{"{", 
          RowBox[{"2", ",", "1", ",", "4"}], "}"}], ",", 
         RowBox[{"{", 
          RowBox[{"2", ",", "2", ",", "4"}], "}"}], ",", 
         RowBox[{"{", 
          RowBox[{"3", ",", "2", ",", "4"}], "}"}], ",", 
         RowBox[{"{", 
          RowBox[{"3", ",", "3", ",", "4"}], "}"}], ",", 
         RowBox[{"{", 
          RowBox[{"4", ",", "1", ",", "4"}], "}"}], ",", 
         RowBox[{"{", 
          RowBox[{"4", ",", "3", ",", "4"}], "}"}]}], "}"}], ",", 
       RowBox[{"{", 
        RowBox[{
         RowBox[{"{", 
          RowBox[{"2", ",", "1", ",", "4"}], "}"}], ",", 
         RowBox[{"{", 
          RowBox[{"2", ",", "2", ",", "4"}], "}"}], ",", 
         RowBox[{"{", 
          RowBox[{"3", ",", "2", ",", "4"}], "}"}], ",", 
         RowBox[{"{", 
          RowBox[{"3", ",", "3", ",", "4"}], "}"}], ",", 
         RowBox[{"{", 
          RowBox[{"4", ",", "2", ",", "4"}], "}"}], ",", 
         RowBox[{"{", 
          RowBox[{"4", ",", "3", ",", "4"}], "}"}]}], "}"}], ",", 
       RowBox[{"{", 
        RowBox[{
         RowBox[{"{", 
          RowBox[{"2", ",", "1", ",", "4"}], "}"}], ",", 
         RowBox[{"{", 
          RowBox[{"2", ",", "2", ",", "4"}], "}"}], ",", 
         RowBox[{"{", 
          RowBox[{"3", ",", "2", ",", "4"}], "}"}], ",", 
         RowBox[{"{", 
          RowBox[{"3", ",", "4", ",", "4"}], "}"}], ",", 
         RowBox[{"{", 
          RowBox[{"4", ",", "1", ",", "4"}], "}"}], ",", 
         RowBox[{"{", 
          RowBox[{"4", ",", "2", ",", "4"}], "}"}]}], "}"}], ",", 
       RowBox[{"{", 
        RowBox[{
         RowBox[{"{", 
          RowBox[{"2", ",", "1", ",", "4"}], "}"}], ",", 
         RowBox[{"{", 
          RowBox[{"2", ",", "2", ",", "4"}], "}"}], ",", 
         RowBox[{"{", 
          RowBox[{"3", ",", "2", ",", "4"}], "}"}], ",", 
         RowBox[{"{", 
          RowBox[{"4", ",", "1", ",", "4"}], "}"}], ",", 
         RowBox[{"{", 
          RowBox[{"4", ",", "2", ",", "4"}], "}"}], ",", 
         RowBox[{"{", 
          RowBox[{"4", ",", "3", ",", "4"}], "}"}]}], "}"}], ",", 
       RowBox[{"{", 
        RowBox[{
         RowBox[{"{", 
          RowBox[{"2", ",", "1", ",", "4"}], "}"}], ",", 
         RowBox[{"{", 
          RowBox[{"2", ",", "2", ",", "4"}], "}"}], ",", 
         RowBox[{"{", 
          RowBox[{"3", ",", "3", ",", "4"}], "}"}], ",", 
         RowBox[{"{", 
          RowBox[{"4", ",", "1", ",", "4"}], "}"}], ",", 
         RowBox[{"{", 
          RowBox[{"4", ",", "2", ",", "4"}], "}"}], ",", 
         RowBox[{"{", 
          RowBox[{"4", ",", "3", ",", "4"}], "}"}]}], "}"}], ",", 
       RowBox[{"{", 
        RowBox[{
         RowBox[{"{", 
          RowBox[{"2", ",", "1", ",", "4"}], "}"}], ",", 
         RowBox[{"{", 
          RowBox[{"2", ",", "2", ",", "4"}], "}"}], ",", 
         RowBox[{"{", 
          RowBox[{"4", ",", "1", ",", "4"}], "}"}], ",", 
         RowBox[{"{", 
          RowBox[{"4", ",", "2", ",", "4"}], "}"}], ",", 
         RowBox[{"{", 
          RowBox[{"4", ",", "3", ",", "2"}], "}"}], ",", 
         RowBox[{"{", 
          RowBox[{"4", ",", "3", ",", "4"}], "}"}]}], "}"}], ",", 
       RowBox[{"{", 
        RowBox[{
         RowBox[{"{", 
          RowBox[{"2", ",", "1", ",", "4"}], "}"}], ",", 
         RowBox[{"{", 
          RowBox[{"2", ",", "2", ",", "4"}], "}"}], ",", 
         RowBox[{"{", 
          RowBox[{"4", ",", "1", ",", "4"}], "}"}], ",", 
         RowBox[{"{", 
          RowBox[{"4", ",", "3", ",", "2"}], "}"}], ",", 
         RowBox[{"{", 
          RowBox[{"4", ",", "3", ",", "4"}], "}"}], ",", 
         RowBox[{"{", 
          RowBox[{"4", ",", "4", ",", "2"}], "}"}]}], "}"}], ",", 
       RowBox[{"{", 
        RowBox[{
         RowBox[{"{", 
          RowBox[{"2", ",", "1", ",", "4"}], "}"}], ",", 
         RowBox[{"{", 
          RowBox[{"2", ",", "4", ",", "2"}], "}"}], ",", 
         RowBox[{"{", 
          RowBox[{"2", ",", "4", ",", "4"}], "}"}], ",", 
         RowBox[{"{", 
          RowBox[{"4", ",", "1", ",", "4"}], "}"}], ",", 
         RowBox[{"{", 
          RowBox[{"4", ",", "3", ",", "2"}], "}"}], ",", 
         RowBox[{"{", 
          RowBox[{"4", ",", "3", ",", "4"}], "}"}]}], "}"}], ",", 
       RowBox[{"{", 
        RowBox[{
         RowBox[{"{", 
          RowBox[{"2", ",", "1", ",", "4"}], "}"}], ",", 
         RowBox[{"{", 
          RowBox[{"2", ",", "4", ",", "4"}], "}"}], ",", 
         RowBox[{"{", 
          RowBox[{"3", ",", "1", ",", "4"}], "}"}], ",", 
         RowBox[{"{", 
          RowBox[{"3", ",", "2", ",", "4"}], "}"}], ",", 
         RowBox[{"{", 
          RowBox[{"3", ",", "3", ",", "4"}], "}"}], ",", 
         RowBox[{"{", 
          RowBox[{"3", ",", "4", ",", "4"}], "}"}]}], "}"}], ",", 
       RowBox[{"{", 
        RowBox[{
         RowBox[{"{", 
          RowBox[{"2", ",", "1", ",", "4"}], "}"}], ",", 
         RowBox[{"{", 
          RowBox[{"2", ",", "4", ",", "4"}], "}"}], ",", 
         RowBox[{"{", 
          RowBox[{"3", ",", "1", ",", "4"}], "}"}], ",", 
         RowBox[{"{", 
          RowBox[{"3", ",", "3", ",", "4"}], "}"}], ",", 
         RowBox[{"{", 
          RowBox[{"4", ",", "1", ",", "4"}], "}"}], ",", 
         RowBox[{"{", 
          RowBox[{"4", ",", "3", ",", "4"}], "}"}]}], "}"}], ",", 
       RowBox[{"{", 
        RowBox[{
         RowBox[{"{", 
          RowBox[{"2", ",", "1", ",", "4"}], "}"}], ",", 
         RowBox[{"{", 
          RowBox[{"3", ",", "1", ",", "4"}], "}"}], ",", 
         RowBox[{"{", 
          RowBox[{"3", ",", "2", ",", "4"}], "}"}], ",", 
         RowBox[{"{", 
          RowBox[{"3", ",", "3", ",", "4"}], "}"}], ",", 
         RowBox[{"{", 
          RowBox[{"4", ",", "1", ",", "4"}], "}"}], ",", 
         RowBox[{"{", 
          RowBox[{"4", ",", "2", ",", "4"}], "}"}]}], "}"}], ",", 
       RowBox[{"{", 
        RowBox[{
         RowBox[{"{", 
          RowBox[{"2", ",", "1", ",", "4"}], "}"}], ",", 
         RowBox[{"{", 
          RowBox[{"3", ",", "1", ",", "4"}], "}"}], ",", 
         RowBox[{"{", 
          RowBox[{"3", ",", "2", ",", "4"}], "}"}], ",", 
         RowBox[{"{", 
          RowBox[{"3", ",", "3", ",", "4"}], "}"}], ",", 
         RowBox[{"{", 
          RowBox[{"4", ",", "1", ",", "4"}], "}"}], ",", 
         RowBox[{"{", 
          RowBox[{"4", ",", "3", ",", "4"}], "}"}]}], "}"}], ",", 
       RowBox[{"{", 
        RowBox[{
         RowBox[{"{", 
          RowBox[{"2", ",", "1", ",", "4"}], "}"}], ",", 
         RowBox[{"{", 
          RowBox[{"3", ",", "1", ",", "4"}], "}"}], ",", 
         RowBox[{"{", 
          RowBox[{"3", ",", "2", ",", "4"}], "}"}], ",", 
         RowBox[{"{", 
          RowBox[{"3", ",", "3", ",", "4"}], "}"}], ",", 
         RowBox[{"{", 
          RowBox[{"4", ",", "2", ",", "4"}], "}"}], ",", 
         RowBox[{"{", 
          RowBox[{"4", ",", "3", ",", "4"}], "}"}]}], "}"}], ",", 
       RowBox[{"{", 
        RowBox[{
         RowBox[{"{", 
          RowBox[{"2", ",", "1", ",", "4"}], "}"}], ",", 
         RowBox[{"{", 
          RowBox[{"3", ",", "1", ",", "4"}], "}"}], ",", 
         RowBox[{"{", 
          RowBox[{"3", ",", "2", ",", "4"}], "}"}], ",", 
         RowBox[{"{", 
          RowBox[{"3", ",", "4", ",", "4"}], "}"}], ",", 
         RowBox[{"{", 
          RowBox[{"4", ",", "1", ",", "4"}], "}"}], ",", 
         RowBox[{"{", 
          RowBox[{"4", ",", "2", ",", "4"}], "}"}]}], "}"}], ",", 
       RowBox[{"{", 
        RowBox[{
         RowBox[{"{", 
          RowBox[{"2", ",", "1", ",", "4"}], "}"}], ",", 
         RowBox[{"{", 
          RowBox[{"3", ",", "1", ",", "4"}], "}"}], ",", 
         RowBox[{"{", 
          RowBox[{"3", ",", "2", ",", "4"}], "}"}], ",", 
         RowBox[{"{", 
          RowBox[{"4", ",", "1", ",", "4"}], "}"}], ",", 
         RowBox[{"{", 
          RowBox[{"4", ",", "2", ",", "4"}], "}"}], ",", 
         RowBox[{"{", 
          RowBox[{"4", ",", "3", ",", "4"}], "}"}]}], "}"}], ",", 
       RowBox[{"{", 
        RowBox[{
         RowBox[{"{", 
          RowBox[{"2", ",", "1", ",", "4"}], "}"}], ",", 
         RowBox[{"{", 
          RowBox[{"3", ",", "1", ",", "4"}], "}"}], ",", 
         RowBox[{"{", 
          RowBox[{"3", ",", "3", ",", "4"}], "}"}], ",", 
         RowBox[{"{", 
          RowBox[{"4", ",", "1", ",", "4"}], "}"}], ",", 
         RowBox[{"{", 
          RowBox[{"4", ",", "2", ",", "4"}], "}"}], ",", 
         RowBox[{"{", 
          RowBox[{"4", ",", "3", ",", "4"}], "}"}]}], "}"}], ",", 
       RowBox[{"{", 
        RowBox[{
         RowBox[{"{", 
          RowBox[{"2", ",", "1", ",", "4"}], "}"}], ",", 
         RowBox[{"{", 
          RowBox[{"3", ",", "2", ",", "4"}], "}"}], ",", 
         RowBox[{"{", 
          RowBox[{"3", ",", "3", ",", "4"}], "}"}], ",", 
         RowBox[{"{", 
          RowBox[{"4", ",", "1", ",", "4"}], "}"}], ",", 
         RowBox[{"{", 
          RowBox[{"4", ",", "2", ",", "4"}], "}"}], ",", 
         RowBox[{"{", 
          RowBox[{"4", ",", "3", ",", "4"}], "}"}]}], "}"}], ",", 
       RowBox[{"{", 
        RowBox[{
         RowBox[{"{", 
          RowBox[{"2", ",", "2", ",", "4"}], "}"}], ",", 
         RowBox[{"{", 
          RowBox[{"2", ",", "4", ",", "4"}], "}"}], ",", 
         RowBox[{"{", 
          RowBox[{"3", ",", "1", ",", "4"}], "}"}], ",", 
         RowBox[{"{", 
          RowBox[{"3", ",", "2", ",", "4"}], "}"}], ",", 
         RowBox[{"{", 
          RowBox[{"3", ",", "3", ",", "4"}], "}"}], ",", 
         RowBox[{"{", 
          RowBox[{"3", ",", "4", ",", "4"}], "}"}]}], "}"}], ",", 
       RowBox[{"{", 
        RowBox[{
         RowBox[{"{", 
          RowBox[{"2", ",", "2", ",", "4"}], "}"}], ",", 
         RowBox[{"{", 
          RowBox[{"3", ",", "1", ",", "4"}], "}"}], ",", 
         RowBox[{"{", 
          RowBox[{"3", ",", "2", ",", "4"}], "}"}], ",", 
         RowBox[{"{", 
          RowBox[{"3", ",", "3", ",", "4"}], "}"}], ",", 
         RowBox[{"{", 
          RowBox[{"4", ",", "1", ",", "4"}], "}"}], ",", 
         RowBox[{"{", 
          RowBox[{"4", ",", "2", ",", "4"}], "}"}]}], "}"}], ",", 
       RowBox[{"{", 
        RowBox[{
         RowBox[{"{", 
          RowBox[{"2", ",", "2", ",", "4"}], "}"}], ",", 
         RowBox[{"{", 
          RowBox[{"3", ",", "1", ",", "4"}], "}"}], ",", 
         RowBox[{"{", 
          RowBox[{"3", ",", "2", ",", "4"}], "}"}], ",", 
         RowBox[{"{", 
          RowBox[{"3", ",", "3", ",", "4"}], "}"}], ",", 
         RowBox[{"{", 
          RowBox[{"4", ",", "1", ",", "4"}], "}"}], ",", 
         RowBox[{"{", 
          RowBox[{"4", ",", "3", ",", "4"}], "}"}]}], "}"}], ",", 
       RowBox[{"{", 
        RowBox[{
         RowBox[{"{", 
          RowBox[{"2", ",", "2", ",", "4"}], "}"}], ",", 
         RowBox[{"{", 
          RowBox[{"3", ",", "1", ",", "4"}], "}"}], ",", 
         RowBox[{"{", 
          RowBox[{"3", ",", "2", ",", "4"}], "}"}], ",", 
         RowBox[{"{", 
          RowBox[{"3", ",", "3", ",", "4"}], "}"}], ",", 
         RowBox[{"{", 
          RowBox[{"4", ",", "2", ",", "4"}], "}"}], ",", 
         RowBox[{"{", 
          RowBox[{"4", ",", "3", ",", "4"}], "}"}]}], "}"}], ",", 
       RowBox[{"{", 
        RowBox[{
         RowBox[{"{", 
          RowBox[{"2", ",", "2", ",", "4"}], "}"}], ",", 
         RowBox[{"{", 
          RowBox[{"3", ",", "1", ",", "4"}], "}"}], ",", 
         RowBox[{"{", 
          RowBox[{"3", ",", "2", ",", "4"}], "}"}], ",", 
         RowBox[{"{", 
          RowBox[{"3", ",", "4", ",", "4"}], "}"}], ",", 
         RowBox[{"{", 
          RowBox[{"4", ",", "1", ",", "4"}], "}"}], ",", 
         RowBox[{"{", 
          RowBox[{"4", ",", "2", ",", "4"}], "}"}]}], "}"}], ",", 
       RowBox[{"{", 
        RowBox[{
         RowBox[{"{", 
          RowBox[{"2", ",", "2", ",", "4"}], "}"}], ",", 
         RowBox[{"{", 
          RowBox[{"3", ",", "1", ",", "4"}], "}"}], ",", 
         RowBox[{"{", 
          RowBox[{"3", ",", "2", ",", "4"}], "}"}], ",", 
         RowBox[{"{", 
          RowBox[{"4", ",", "1", ",", "4"}], "}"}], ",", 
         RowBox[{"{", 
          RowBox[{"4", ",", "2", ",", "4"}], "}"}], ",", 
         RowBox[{"{", 
          RowBox[{"4", ",", "3", ",", "4"}], "}"}]}], "}"}], ",", 
       RowBox[{"{", 
        RowBox[{
         RowBox[{"{", 
          RowBox[{"2", ",", "2", ",", "4"}], "}"}], ",", 
         RowBox[{"{", 
          RowBox[{"3", ",", "1", ",", "4"}], "}"}], ",", 
         RowBox[{"{", 
          RowBox[{"3", ",", "3", ",", "4"}], "}"}], ",", 
         RowBox[{"{", 
          RowBox[{"4", ",", "1", ",", "4"}], "}"}], ",", 
         RowBox[{"{", 
          RowBox[{"4", ",", "2", ",", "4"}], "}"}], ",", 
         RowBox[{"{", 
          RowBox[{"4", ",", "3", ",", "4"}], "}"}]}], "}"}], ",", 
       RowBox[{"{", 
        RowBox[{
         RowBox[{"{", 
          RowBox[{"2", ",", "2", ",", "4"}], "}"}], ",", 
         RowBox[{"{", 
          RowBox[{"3", ",", "2", ",", "4"}], "}"}], ",", 
         RowBox[{"{", 
          RowBox[{"3", ",", "3", ",", "4"}], "}"}], ",", 
         RowBox[{"{", 
          RowBox[{"4", ",", "1", ",", "4"}], "}"}], ",", 
         RowBox[{"{", 
          RowBox[{"4", ",", "2", ",", "4"}], "}"}], ",", 
         RowBox[{"{", 
          RowBox[{"4", ",", "3", ",", "4"}], "}"}]}], "}"}], ",", 
       RowBox[{"{", 
        RowBox[{
         RowBox[{"{", 
          RowBox[{"3", ",", "1", ",", "4"}], "}"}], ",", 
         RowBox[{"{", 
          RowBox[{"3", ",", "2", ",", "4"}], "}"}], ",", 
         RowBox[{"{", 
          RowBox[{"3", ",", "3", ",", "4"}], "}"}], ",", 
         RowBox[{"{", 
          RowBox[{"4", ",", "1", ",", "4"}], "}"}], ",", 
         RowBox[{"{", 
          RowBox[{"4", ",", "2", ",", "4"}], "}"}], ",", 
         RowBox[{"{", 
          RowBox[{"4", ",", "3", ",", "4"}], "}"}]}], "}"}]}], "}"}], ",", 
     RowBox[{"{", 
      RowBox[{
       RowBox[{"{", 
        RowBox[{
         RowBox[{"{", 
          RowBox[{"1", ",", "1", ",", "4"}], "}"}], ",", 
         RowBox[{"{", 
          RowBox[{"1", ",", "4", ",", "3"}], "}"}], ",", 
         RowBox[{"{", 
          RowBox[{"1", ",", "4", ",", "4"}], "}"}], ",", 
         RowBox[{"{", 
          RowBox[{"2", ",", "1", ",", "4"}], "}"}], ",", 
         RowBox[{"{", 
          RowBox[{"2", ",", "2", ",", "4"}], "}"}], ",", 
         RowBox[{"{", 
          RowBox[{"2", ",", "4", ",", "3"}], "}"}], ",", 
         RowBox[{"{", 
          RowBox[{"2", ",", "4", ",", "4"}], "}"}]}], "}"}], ",", 
       RowBox[{"{", 
        RowBox[{
         RowBox[{"{", 
          RowBox[{"1", ",", "1", ",", "4"}], "}"}], ",", 
         RowBox[{"{", 
          RowBox[{"1", ",", "4", ",", "4"}], "}"}], ",", 
         RowBox[{"{", 
          RowBox[{"2", ",", "1", ",", "4"}], "}"}], ",", 
         RowBox[{"{", 
          RowBox[{"2", ",", "2", ",", "4"}], "}"}], ",", 
         RowBox[{"{", 
          RowBox[{"2", ",", "4", ",", "4"}], "}"}], ",", 
         RowBox[{"{", 
          RowBox[{"3", ",", "1", ",", "4"}], "}"}], ",", 
         RowBox[{"{", 
          RowBox[{"3", ",", "2", ",", "4"}], "}"}]}], "}"}], ",", 
       RowBox[{"{", 
        RowBox[{
         RowBox[{"{", 
          RowBox[{"1", ",", "1", ",", "4"}], "}"}], ",", 
         RowBox[{"{", 
          RowBox[{"1", ",", "4", ",", "4"}], "}"}], ",", 
         RowBox[{"{", 
          RowBox[{"2", ",", "1", ",", "4"}], "}"}], ",", 
         RowBox[{"{", 
          RowBox[{"2", ",", "2", ",", "4"}], "}"}], ",", 
         RowBox[{"{", 
          RowBox[{"2", ",", "4", ",", "4"}], "}"}], ",", 
         RowBox[{"{", 
          RowBox[{"3", ",", "1", ",", "4"}], "}"}], ",", 
         RowBox[{"{", 
          RowBox[{"3", ",", "3", ",", "4"}], "}"}]}], "}"}], ",", 
       RowBox[{"{", 
        RowBox[{
         RowBox[{"{", 
          RowBox[{"1", ",", "1", ",", "4"}], "}"}], ",", 
         RowBox[{"{", 
          RowBox[{"1", ",", "4", ",", "4"}], "}"}], ",", 
         RowBox[{"{", 
          RowBox[{"2", ",", "1", ",", "4"}], "}"}], ",", 
         RowBox[{"{", 
          RowBox[{"2", ",", "2", ",", "4"}], "}"}], ",", 
         RowBox[{"{", 
          RowBox[{"2", ",", "4", ",", "4"}], "}"}], ",", 
         RowBox[{"{", 
          RowBox[{"3", ",", "1", ",", "4"}], "}"}], ",", 
         RowBox[{"{", 
          RowBox[{"3", ",", "4", ",", "4"}], "}"}]}], "}"}], ",", 
       RowBox[{"{", 
        RowBox[{
         RowBox[{"{", 
          RowBox[{"1", ",", "1", ",", "4"}], "}"}], ",", 
         RowBox[{"{", 
          RowBox[{"1", ",", "4", ",", "4"}], "}"}], ",", 
         RowBox[{"{", 
          RowBox[{"2", ",", "1", ",", "4"}], "}"}], ",", 
         RowBox[{"{", 
          RowBox[{"2", ",", "2", ",", "4"}], "}"}], ",", 
         RowBox[{"{", 
          RowBox[{"2", ",", "4", ",", "4"}], "}"}], ",", 
         RowBox[{"{", 
          RowBox[{"3", ",", "2", ",", "4"}], "}"}], ",", 
         RowBox[{"{", 
          RowBox[{"3", ",", "3", ",", "4"}], "}"}]}], "}"}], ",", 
       RowBox[{"{", 
        RowBox[{
         RowBox[{"{", 
          RowBox[{"1", ",", "1", ",", "4"}], "}"}], ",", 
         RowBox[{"{", 
          RowBox[{"1", ",", "4", ",", "4"}], "}"}], ",", 
         RowBox[{"{", 
          RowBox[{"2", ",", "1", ",", "4"}], "}"}], ",", 
         RowBox[{"{", 
          RowBox[{"2", ",", "2", ",", "4"}], "}"}], ",", 
         RowBox[{"{", 
          RowBox[{"2", ",", "4", ",", "4"}], "}"}], ",", 
         RowBox[{"{", 
          RowBox[{"3", ",", "2", ",", "4"}], "}"}], ",", 
         RowBox[{"{", 
          RowBox[{"3", ",", "4", ",", "4"}], "}"}]}], "}"}], ",", 
       RowBox[{"{", 
        RowBox[{
         RowBox[{"{", 
          RowBox[{"1", ",", "1", ",", "4"}], "}"}], ",", 
         RowBox[{"{", 
          RowBox[{"1", ",", "4", ",", "4"}], "}"}], ",", 
         RowBox[{"{", 
          RowBox[{"2", ",", "1", ",", "4"}], "}"}], ",", 
         RowBox[{"{", 
          RowBox[{"2", ",", "2", ",", "4"}], "}"}], ",", 
         RowBox[{"{", 
          RowBox[{"2", ",", "4", ",", "4"}], "}"}], ",", 
         RowBox[{"{", 
          RowBox[{"3", ",", "3", ",", "4"}], "}"}], ",", 
         RowBox[{"{", 
          RowBox[{"3", ",", "4", ",", "4"}], "}"}]}], "}"}], ",", 
       RowBox[{"{", 
        RowBox[{
         RowBox[{"{", 
          RowBox[{"1", ",", "1", ",", "4"}], "}"}], ",", 
         RowBox[{"{", 
          RowBox[{"1", ",", "4", ",", "4"}], "}"}], ",", 
         RowBox[{"{", 
          RowBox[{"2", ",", "1", ",", "4"}], "}"}], ",", 
         RowBox[{"{", 
          RowBox[{"2", ",", "2", ",", "4"}], "}"}], ",", 
         RowBox[{"{", 
          RowBox[{"2", ",", "4", ",", "4"}], "}"}], ",", 
         RowBox[{"{", 
          RowBox[{"3", ",", "4", ",", "3"}], "}"}], ",", 
         RowBox[{"{", 
          RowBox[{"3", ",", "4", ",", "4"}], "}"}]}], "}"}], ",", 
       RowBox[{"{", 
        RowBox[{
         RowBox[{"{", 
          RowBox[{"1", ",", "1", ",", "4"}], "}"}], ",", 
         RowBox[{"{", 
          RowBox[{"1", ",", "4", ",", "4"}], "}"}], ",", 
         RowBox[{"{", 
          RowBox[{"2", ",", "1", ",", "4"}], "}"}], ",", 
         RowBox[{"{", 
          RowBox[{"2", ",", "2", ",", "4"}], "}"}], ",", 
         RowBox[{"{", 
          RowBox[{"3", ",", "1", ",", "4"}], "}"}], ",", 
         RowBox[{"{", 
          RowBox[{"3", ",", "2", ",", "4"}], "}"}], ",", 
         RowBox[{"{", 
          RowBox[{"3", ",", "3", ",", "4"}], "}"}]}], "}"}], ",", 
       RowBox[{"{", 
        RowBox[{
         RowBox[{"{", 
          RowBox[{"1", ",", "1", ",", "4"}], "}"}], ",", 
         RowBox[{"{", 
          RowBox[{"1", ",", "4", ",", "4"}], "}"}], ",", 
         RowBox[{"{", 
          RowBox[{"2", ",", "1", ",", "4"}], "}"}], ",", 
         RowBox[{"{", 
          RowBox[{"2", ",", "2", ",", "4"}], "}"}], ",", 
         RowBox[{"{", 
          RowBox[{"3", ",", "1", ",", "4"}], "}"}], ",", 
         RowBox[{"{", 
          RowBox[{"3", ",", "2", ",", "4"}], "}"}], ",", 
         RowBox[{"{", 
          RowBox[{"3", ",", "4", ",", "4"}], "}"}]}], "}"}], ",", 
       RowBox[{"{", 
        RowBox[{
         RowBox[{"{", 
          RowBox[{"1", ",", "1", ",", "4"}], "}"}], ",", 
         RowBox[{"{", 
          RowBox[{"1", ",", "4", ",", "4"}], "}"}], ",", 
         RowBox[{"{", 
          RowBox[{"2", ",", "1", ",", "4"}], "}"}], ",", 
         RowBox[{"{", 
          RowBox[{"2", ",", "2", ",", "4"}], "}"}], ",", 
         RowBox[{"{", 
          RowBox[{"3", ",", "1", ",", "4"}], "}"}], ",", 
         RowBox[{"{", 
          RowBox[{"3", ",", "3", ",", "4"}], "}"}], ",", 
         RowBox[{"{", 
          RowBox[{"3", ",", "4", ",", "4"}], "}"}]}], "}"}], ",", 
       RowBox[{"{", 
        RowBox[{
         RowBox[{"{", 
          RowBox[{"1", ",", "1", ",", "4"}], "}"}], ",", 
         RowBox[{"{", 
          RowBox[{"1", ",", "4", ",", "4"}], "}"}], ",", 
         RowBox[{"{", 
          RowBox[{"2", ",", "1", ",", "4"}], "}"}], ",", 
         RowBox[{"{", 
          RowBox[{"2", ",", "2", ",", "4"}], "}"}], ",", 
         RowBox[{"{", 
          RowBox[{"3", ",", "2", ",", "4"}], "}"}], ",", 
         RowBox[{"{", 
          RowBox[{"3", ",", "3", ",", "4"}], "}"}], ",", 
         RowBox[{"{", 
          RowBox[{"3", ",", "4", ",", "4"}], "}"}]}], "}"}], ",", 
       RowBox[{"{", 
        RowBox[{
         RowBox[{"{", 
          RowBox[{"1", ",", "1", ",", "4"}], "}"}], ",", 
         RowBox[{"{", 
          RowBox[{"1", ",", "4", ",", "4"}], "}"}], ",", 
         RowBox[{"{", 
          RowBox[{"2", ",", "1", ",", "4"}], "}"}], ",", 
         RowBox[{"{", 
          RowBox[{"2", ",", "2", ",", "4"}], "}"}], ",", 
         RowBox[{"{", 
          RowBox[{"3", ",", "2", ",", "4"}], "}"}], ",", 
         RowBox[{"{", 
          RowBox[{"3", ",", "4", ",", "3"}], "}"}], ",", 
         RowBox[{"{", 
          RowBox[{"3", ",", "4", ",", "4"}], "}"}]}], "}"}], ",", 
       RowBox[{"{", 
        RowBox[{
         RowBox[{"{", 
          RowBox[{"1", ",", "1", ",", "4"}], "}"}], ",", 
         RowBox[{"{", 
          RowBox[{"1", ",", "4", ",", "4"}], "}"}], ",", 
         RowBox[{"{", 
          RowBox[{"2", ",", "1", ",", "4"}], "}"}], ",", 
         RowBox[{"{", 
          RowBox[{"2", ",", "4", ",", "3"}], "}"}], ",", 
         RowBox[{"{", 
          RowBox[{"2", ",", "4", ",", "4"}], "}"}], ",", 
         RowBox[{"{", 
          RowBox[{"3", ",", "4", ",", "3"}], "}"}], ",", 
         RowBox[{"{", 
          RowBox[{"3", ",", "4", ",", "4"}], "}"}]}], "}"}], ",", 
       RowBox[{"{", 
        RowBox[{
         RowBox[{"{", 
          RowBox[{"1", ",", "1", ",", "4"}], "}"}], ",", 
         RowBox[{"{", 
          RowBox[{"1", ",", "4", ",", "4"}], "}"}], ",", 
         RowBox[{"{", 
          RowBox[{"2", ",", "1", ",", "4"}], "}"}], ",", 
         RowBox[{"{", 
          RowBox[{"2", ",", "4", ",", "4"}], "}"}], ",", 
         RowBox[{"{", 
          RowBox[{"3", ",", "1", ",", "4"}], "}"}], ",", 
         RowBox[{"{", 
          RowBox[{"3", ",", "2", ",", "4"}], "}"}], ",", 
         RowBox[{"{", 
          RowBox[{"3", ",", "3", ",", "4"}], "}"}]}], "}"}], ",", 
       RowBox[{"{", 
        RowBox[{
         RowBox[{"{", 
          RowBox[{"1", ",", "1", ",", "4"}], "}"}], ",", 
         RowBox[{"{", 
          RowBox[{"1", ",", "4", ",", "4"}], "}"}], ",", 
         RowBox[{"{", 
          RowBox[{"2", ",", "1", ",", "4"}], "}"}], ",", 
         RowBox[{"{", 
          RowBox[{"2", ",", "4", ",", "4"}], "}"}], ",", 
         RowBox[{"{", 
          RowBox[{"3", ",", "1", ",", "4"}], "}"}], ",", 
         RowBox[{"{", 
          RowBox[{"3", ",", "2", ",", "4"}], "}"}], ",", 
         RowBox[{"{", 
          RowBox[{"3", ",", "4", ",", "4"}], "}"}]}], "}"}], ",", 
       RowBox[{"{", 
        RowBox[{
         RowBox[{"{", 
          RowBox[{"1", ",", "1", ",", "4"}], "}"}], ",", 
         RowBox[{"{", 
          RowBox[{"1", ",", "4", ",", "4"}], "}"}], ",", 
         RowBox[{"{", 
          RowBox[{"2", ",", "1", ",", "4"}], "}"}], ",", 
         RowBox[{"{", 
          RowBox[{"2", ",", "4", ",", "4"}], "}"}], ",", 
         RowBox[{"{", 
          RowBox[{"3", ",", "1", ",", "4"}], "}"}], ",", 
         RowBox[{"{", 
          RowBox[{"3", ",", "3", ",", "4"}], "}"}], ",", 
         RowBox[{"{", 
          RowBox[{"3", ",", "4", ",", "4"}], "}"}]}], "}"}], ",", 
       RowBox[{"{", 
        RowBox[{
         RowBox[{"{", 
          RowBox[{"1", ",", "1", ",", "4"}], "}"}], ",", 
         RowBox[{"{", 
          RowBox[{"1", ",", "4", ",", "4"}], "}"}], ",", 
         RowBox[{"{", 
          RowBox[{"2", ",", "1", ",", "4"}], "}"}], ",", 
         RowBox[{"{", 
          RowBox[{"2", ",", "4", ",", "4"}], "}"}], ",", 
         RowBox[{"{", 
          RowBox[{"3", ",", "2", ",", "4"}], "}"}], ",", 
         RowBox[{"{", 
          RowBox[{"3", ",", "3", ",", "4"}], "}"}], ",", 
         RowBox[{"{", 
          RowBox[{"3", ",", "4", ",", "4"}], "}"}]}], "}"}], ",", 
       RowBox[{"{", 
        RowBox[{
         RowBox[{"{", 
          RowBox[{"1", ",", "1", ",", "4"}], "}"}], ",", 
         RowBox[{"{", 
          RowBox[{"1", ",", "4", ",", "4"}], "}"}], ",", 
         RowBox[{"{", 
          RowBox[{"2", ",", "1", ",", "4"}], "}"}], ",", 
         RowBox[{"{", 
          RowBox[{"3", ",", "1", ",", "4"}], "}"}], ",", 
         RowBox[{"{", 
          RowBox[{"3", ",", "2", ",", "4"}], "}"}], ",", 
         RowBox[{"{", 
          RowBox[{"3", ",", "3", ",", "4"}], "}"}], ",", 
         RowBox[{"{", 
          RowBox[{"3", ",", "4", ",", "4"}], "}"}]}], "}"}], ",", 
       RowBox[{"{", 
        RowBox[{
         RowBox[{"{", 
          RowBox[{"1", ",", "1", ",", "4"}], "}"}], ",", 
         RowBox[{"{", 
          RowBox[{"1", ",", "4", ",", "4"}], "}"}], ",", 
         RowBox[{"{", 
          RowBox[{"2", ",", "2", ",", "4"}], "}"}], ",", 
         RowBox[{"{", 
          RowBox[{"2", ",", "4", ",", "4"}], "}"}], ",", 
         RowBox[{"{", 
          RowBox[{"3", ",", "1", ",", "4"}], "}"}], ",", 
         RowBox[{"{", 
          RowBox[{"3", ",", "2", ",", "4"}], "}"}], ",", 
         RowBox[{"{", 
          RowBox[{"3", ",", "3", ",", "4"}], "}"}]}], "}"}], ",", 
       RowBox[{"{", 
        RowBox[{
         RowBox[{"{", 
          RowBox[{"1", ",", "1", ",", "4"}], "}"}], ",", 
         RowBox[{"{", 
          RowBox[{"1", ",", "4", ",", "4"}], "}"}], ",", 
         RowBox[{"{", 
          RowBox[{"2", ",", "2", ",", "4"}], "}"}], ",", 
         RowBox[{"{", 
          RowBox[{"2", ",", "4", ",", "4"}], "}"}], ",", 
         RowBox[{"{", 
          RowBox[{"3", ",", "1", ",", "4"}], "}"}], ",", 
         RowBox[{"{", 
          RowBox[{"3", ",", "2", ",", "4"}], "}"}], ",", 
         RowBox[{"{", 
          RowBox[{"3", ",", "4", ",", "4"}], "}"}]}], "}"}], ",", 
       RowBox[{"{", 
        RowBox[{
         RowBox[{"{", 
          RowBox[{"1", ",", "1", ",", "4"}], "}"}], ",", 
         RowBox[{"{", 
          RowBox[{"1", ",", "4", ",", "4"}], "}"}], ",", 
         RowBox[{"{", 
          RowBox[{"2", ",", "2", ",", "4"}], "}"}], ",", 
         RowBox[{"{", 
          RowBox[{"2", ",", "4", ",", "4"}], "}"}], ",", 
         RowBox[{"{", 
          RowBox[{"3", ",", "1", ",", "4"}], "}"}], ",", 
         RowBox[{"{", 
          RowBox[{"3", ",", "3", ",", "4"}], "}"}], ",", 
         RowBox[{"{", 
          RowBox[{"3", ",", "4", ",", "4"}], "}"}]}], "}"}], ",", 
       RowBox[{"{", 
        RowBox[{
         RowBox[{"{", 
          RowBox[{"1", ",", "1", ",", "4"}], "}"}], ",", 
         RowBox[{"{", 
          RowBox[{"1", ",", "4", ",", "4"}], "}"}], ",", 
         RowBox[{"{", 
          RowBox[{"2", ",", "2", ",", "4"}], "}"}], ",", 
         RowBox[{"{", 
          RowBox[{"2", ",", "4", ",", "4"}], "}"}], ",", 
         RowBox[{"{", 
          RowBox[{"3", ",", "2", ",", "4"}], "}"}], ",", 
         RowBox[{"{", 
          RowBox[{"3", ",", "3", ",", "4"}], "}"}], ",", 
         RowBox[{"{", 
          RowBox[{"3", ",", "4", ",", "4"}], "}"}]}], "}"}], ",", 
       RowBox[{"{", 
        RowBox[{
         RowBox[{"{", 
          RowBox[{"1", ",", "1", ",", "4"}], "}"}], ",", 
         RowBox[{"{", 
          RowBox[{"1", ",", "4", ",", "4"}], "}"}], ",", 
         RowBox[{"{", 
          RowBox[{"2", ",", "2", ",", "4"}], "}"}], ",", 
         RowBox[{"{", 
          RowBox[{"3", ",", "1", ",", "4"}], "}"}], ",", 
         RowBox[{"{", 
          RowBox[{"3", ",", "2", ",", "4"}], "}"}], ",", 
         RowBox[{"{", 
          RowBox[{"3", ",", "3", ",", "4"}], "}"}], ",", 
         RowBox[{"{", 
          RowBox[{"3", ",", "4", ",", "4"}], "}"}]}], "}"}], ",", 
       RowBox[{"{", 
        RowBox[{
         RowBox[{"{", 
          RowBox[{"1", ",", "1", ",", "4"}], "}"}], ",", 
         RowBox[{"{", 
          RowBox[{"1", ",", "4", ",", "4"}], "}"}], ",", 
         RowBox[{"{", 
          RowBox[{"2", ",", "4", ",", "4"}], "}"}], ",", 
         RowBox[{"{", 
          RowBox[{"3", ",", "1", ",", "4"}], "}"}], ",", 
         RowBox[{"{", 
          RowBox[{"3", ",", "2", ",", "4"}], "}"}], ",", 
         RowBox[{"{", 
          RowBox[{"3", ",", "3", ",", "4"}], "}"}], ",", 
         RowBox[{"{", 
          RowBox[{"3", ",", "4", ",", "4"}], "}"}]}], "}"}], ",", 
       RowBox[{"{", 
        RowBox[{
         RowBox[{"{", 
          RowBox[{"1", ",", "1", ",", "4"}], "}"}], ",", 
         RowBox[{"{", 
          RowBox[{"2", ",", "1", ",", "4"}], "}"}], ",", 
         RowBox[{"{", 
          RowBox[{"2", ",", "2", ",", "4"}], "}"}], ",", 
         RowBox[{"{", 
          RowBox[{"2", ",", "4", ",", "4"}], "}"}], ",", 
         RowBox[{"{", 
          RowBox[{"3", ",", "1", ",", "4"}], "}"}], ",", 
         RowBox[{"{", 
          RowBox[{"3", ",", "2", ",", "4"}], "}"}], ",", 
         RowBox[{"{", 
          RowBox[{"3", ",", "3", ",", "4"}], "}"}]}], "}"}], ",", 
       RowBox[{"{", 
        RowBox[{
         RowBox[{"{", 
          RowBox[{"1", ",", "1", ",", "4"}], "}"}], ",", 
         RowBox[{"{", 
          RowBox[{"2", ",", "1", ",", "4"}], "}"}], ",", 
         RowBox[{"{", 
          RowBox[{"2", ",", "2", ",", "4"}], "}"}], ",", 
         RowBox[{"{", 
          RowBox[{"2", ",", "4", ",", "4"}], "}"}], ",", 
         RowBox[{"{", 
          RowBox[{"3", ",", "1", ",", "4"}], "}"}], ",", 
         RowBox[{"{", 
          RowBox[{"3", ",", "2", ",", "4"}], "}"}], ",", 
         RowBox[{"{", 
          RowBox[{"3", ",", "4", ",", "4"}], "}"}]}], "}"}], ",", 
       RowBox[{"{", 
        RowBox[{
         RowBox[{"{", 
          RowBox[{"1", ",", "1", ",", "4"}], "}"}], ",", 
         RowBox[{"{", 
          RowBox[{"2", ",", "1", ",", "4"}], "}"}], ",", 
         RowBox[{"{", 
          RowBox[{"2", ",", "2", ",", "4"}], "}"}], ",", 
         RowBox[{"{", 
          RowBox[{"2", ",", "4", ",", "4"}], "}"}], ",", 
         RowBox[{"{", 
          RowBox[{"3", ",", "1", ",", "4"}], "}"}], ",", 
         RowBox[{"{", 
          RowBox[{"3", ",", "3", ",", "4"}], "}"}], ",", 
         RowBox[{"{", 
          RowBox[{"3", ",", "4", ",", "4"}], "}"}]}], "}"}], ",", 
       RowBox[{"{", 
        RowBox[{
         RowBox[{"{", 
          RowBox[{"1", ",", "1", ",", "4"}], "}"}], ",", 
         RowBox[{"{", 
          RowBox[{"2", ",", "1", ",", "4"}], "}"}], ",", 
         RowBox[{"{", 
          RowBox[{"2", ",", "2", ",", "4"}], "}"}], ",", 
         RowBox[{"{", 
          RowBox[{"2", ",", "4", ",", "4"}], "}"}], ",", 
         RowBox[{"{", 
          RowBox[{"3", ",", "1", ",", "4"}], "}"}], ",", 
         RowBox[{"{", 
          RowBox[{"3", ",", "4", ",", "3"}], "}"}], ",", 
         RowBox[{"{", 
          RowBox[{"3", ",", "4", ",", "4"}], "}"}]}], "}"}], ",", 
       RowBox[{"{", 
        RowBox[{
         RowBox[{"{", 
          RowBox[{"1", ",", "1", ",", "4"}], "}"}], ",", 
         RowBox[{"{", 
          RowBox[{"2", ",", "1", ",", "4"}], "}"}], ",", 
         RowBox[{"{", 
          RowBox[{"2", ",", "2", ",", "4"}], "}"}], ",", 
         RowBox[{"{", 
          RowBox[{"2", ",", "4", ",", "4"}], "}"}], ",", 
         RowBox[{"{", 
          RowBox[{"3", ",", "2", ",", "4"}], "}"}], ",", 
         RowBox[{"{", 
          RowBox[{"3", ",", "3", ",", "4"}], "}"}], ",", 
         RowBox[{"{", 
          RowBox[{"3", ",", "4", ",", "4"}], "}"}]}], "}"}], ",", 
       RowBox[{"{", 
        RowBox[{
         RowBox[{"{", 
          RowBox[{"1", ",", "1", ",", "4"}], "}"}], ",", 
         RowBox[{"{", 
          RowBox[{"2", ",", "1", ",", "4"}], "}"}], ",", 
         RowBox[{"{", 
          RowBox[{"2", ",", "2", ",", "4"}], "}"}], ",", 
         RowBox[{"{", 
          RowBox[{"3", ",", "1", ",", "4"}], "}"}], ",", 
         RowBox[{"{", 
          RowBox[{"3", ",", "2", ",", "4"}], "}"}], ",", 
         RowBox[{"{", 
          RowBox[{"3", ",", "3", ",", "4"}], "}"}], ",", 
         RowBox[{"{", 
          RowBox[{"3", ",", "4", ",", "4"}], "}"}]}], "}"}], ",", 
       RowBox[{"{", 
        RowBox[{
         RowBox[{"{", 
          RowBox[{"1", ",", "1", ",", "4"}], "}"}], ",", 
         RowBox[{"{", 
          RowBox[{"2", ",", "1", ",", "4"}], "}"}], ",", 
         RowBox[{"{", 
          RowBox[{"2", ",", "2", ",", "4"}], "}"}], ",", 
         RowBox[{"{", 
          RowBox[{"3", ",", "1", ",", "4"}], "}"}], ",", 
         RowBox[{"{", 
          RowBox[{"3", ",", "2", ",", "4"}], "}"}], ",", 
         RowBox[{"{", 
          RowBox[{"3", ",", "3", ",", "4"}], "}"}], ",", 
         RowBox[{"{", 
          RowBox[{"4", ",", "1", ",", "4"}], "}"}]}], "}"}], ",", 
       RowBox[{"{", 
        RowBox[{
         RowBox[{"{", 
          RowBox[{"1", ",", "1", ",", "4"}], "}"}], ",", 
         RowBox[{"{", 
          RowBox[{"2", ",", "1", ",", "4"}], "}"}], ",", 
         RowBox[{"{", 
          RowBox[{"2", ",", "2", ",", "4"}], "}"}], ",", 
         RowBox[{"{", 
          RowBox[{"3", ",", "1", ",", "4"}], "}"}], ",", 
         RowBox[{"{", 
          RowBox[{"3", ",", "2", ",", "4"}], "}"}], ",", 
         RowBox[{"{", 
          RowBox[{"3", ",", "3", ",", "4"}], "}"}], ",", 
         RowBox[{"{", 
          RowBox[{"4", ",", "2", ",", "4"}], "}"}]}], "}"}], ",", 
       RowBox[{"{", 
        RowBox[{
         RowBox[{"{", 
          RowBox[{"1", ",", "1", ",", "4"}], "}"}], ",", 
         RowBox[{"{", 
          RowBox[{"2", ",", "1", ",", "4"}], "}"}], ",", 
         RowBox[{"{", 
          RowBox[{"2", ",", "2", ",", "4"}], "}"}], ",", 
         RowBox[{"{", 
          RowBox[{"3", ",", "1", ",", "4"}], "}"}], ",", 
         RowBox[{"{", 
          RowBox[{"3", ",", "2", ",", "4"}], "}"}], ",", 
         RowBox[{"{", 
          RowBox[{"3", ",", "3", ",", "4"}], "}"}], ",", 
         RowBox[{"{", 
          RowBox[{"4", ",", "3", ",", "4"}], "}"}]}], "}"}], ",", 
       RowBox[{"{", 
        RowBox[{
         RowBox[{"{", 
          RowBox[{"1", ",", "1", ",", "4"}], "}"}], ",", 
         RowBox[{"{", 
          RowBox[{"2", ",", "1", ",", "4"}], "}"}], ",", 
         RowBox[{"{", 
          RowBox[{"2", ",", "2", ",", "4"}], "}"}], ",", 
         RowBox[{"{", 
          RowBox[{"3", ",", "1", ",", "4"}], "}"}], ",", 
         RowBox[{"{", 
          RowBox[{"3", ",", "2", ",", "4"}], "}"}], ",", 
         RowBox[{"{", 
          RowBox[{"3", ",", "3", ",", "4"}], "}"}], ",", 
         RowBox[{"{", 
          RowBox[{"4", ",", "4", ",", "3"}], "}"}]}], "}"}], ",", 
       RowBox[{"{", 
        RowBox[{
         RowBox[{"{", 
          RowBox[{"1", ",", "1", ",", "4"}], "}"}], ",", 
         RowBox[{"{", 
          RowBox[{"2", ",", "1", ",", "4"}], "}"}], ",", 
         RowBox[{"{", 
          RowBox[{"2", ",", "2", ",", "4"}], "}"}], ",", 
         RowBox[{"{", 
          RowBox[{"3", ",", "1", ",", "4"}], "}"}], ",", 
         RowBox[{"{", 
          RowBox[{"3", ",", "2", ",", "4"}], "}"}], ",", 
         RowBox[{"{", 
          RowBox[{"3", ",", "4", ",", "3"}], "}"}], ",", 
         RowBox[{"{", 
          RowBox[{"3", ",", "4", ",", "4"}], "}"}]}], "}"}], ",", 
       RowBox[{"{", 
        RowBox[{
         RowBox[{"{", 
          RowBox[{"1", ",", "1", ",", "4"}], "}"}], ",", 
         RowBox[{"{", 
          RowBox[{"2", ",", "1", ",", "4"}], "}"}], ",", 
         RowBox[{"{", 
          RowBox[{"2", ",", "2", ",", "4"}], "}"}], ",", 
         RowBox[{"{", 
          RowBox[{"3", ",", "1", ",", "4"}], "}"}], ",", 
         RowBox[{"{", 
          RowBox[{"3", ",", "2", ",", "4"}], "}"}], ",", 
         RowBox[{"{", 
          RowBox[{"3", ",", "4", ",", "3"}], "}"}], ",", 
         RowBox[{"{", 
          RowBox[{"4", ",", "1", ",", "4"}], "}"}]}], "}"}], ",", 
       RowBox[{"{", 
        RowBox[{
         RowBox[{"{", 
          RowBox[{"1", ",", "1", ",", "4"}], "}"}], ",", 
         RowBox[{"{", 
          RowBox[{"2", ",", "1", ",", "4"}], "}"}], ",", 
         RowBox[{"{", 
          RowBox[{"2", ",", "2", ",", "4"}], "}"}], ",", 
         RowBox[{"{", 
          RowBox[{"3", ",", "1", ",", "4"}], "}"}], ",", 
         RowBox[{"{", 
          RowBox[{"3", ",", "2", ",", "4"}], "}"}], ",", 
         RowBox[{"{", 
          RowBox[{"3", ",", "4", ",", "3"}], "}"}], ",", 
         RowBox[{"{", 
          RowBox[{"4", ",", "2", ",", "4"}], "}"}]}], "}"}], ",", 
       RowBox[{"{", 
        RowBox[{
         RowBox[{"{", 
          RowBox[{"1", ",", "1", ",", "4"}], "}"}], ",", 
         RowBox[{"{", 
          RowBox[{"2", ",", "1", ",", "4"}], "}"}], ",", 
         RowBox[{"{", 
          RowBox[{"2", ",", "2", ",", "4"}], "}"}], ",", 
         RowBox[{"{", 
          RowBox[{"3", ",", "1", ",", "4"}], "}"}], ",", 
         RowBox[{"{", 
          RowBox[{"3", ",", "2", ",", "4"}], "}"}], ",", 
         RowBox[{"{", 
          RowBox[{"3", ",", "4", ",", "3"}], "}"}], ",", 
         RowBox[{"{", 
          RowBox[{"4", ",", "4", ",", "3"}], "}"}]}], "}"}], ",", 
       RowBox[{"{", 
        RowBox[{
         RowBox[{"{", 
          RowBox[{"1", ",", "1", ",", "4"}], "}"}], ",", 
         RowBox[{"{", 
          RowBox[{"2", ",", "1", ",", "4"}], "}"}], ",", 
         RowBox[{"{", 
          RowBox[{"2", ",", "2", ",", "4"}], "}"}], ",", 
         RowBox[{"{", 
          RowBox[{"3", ",", "1", ",", "4"}], "}"}], ",", 
         RowBox[{"{", 
          RowBox[{"3", ",", "2", ",", "4"}], "}"}], ",", 
         RowBox[{"{", 
          RowBox[{"3", ",", "4", ",", "4"}], "}"}], ",", 
         RowBox[{"{", 
          RowBox[{"4", ",", "1", ",", "4"}], "}"}]}], "}"}], ",", 
       RowBox[{"{", 
        RowBox[{
         RowBox[{"{", 
          RowBox[{"1", ",", "1", ",", "4"}], "}"}], ",", 
         RowBox[{"{", 
          RowBox[{"2", ",", "1", ",", "4"}], "}"}], ",", 
         RowBox[{"{", 
          RowBox[{"2", ",", "2", ",", "4"}], "}"}], ",", 
         RowBox[{"{", 
          RowBox[{"3", ",", "1", ",", "4"}], "}"}], ",", 
         RowBox[{"{", 
          RowBox[{"3", ",", "2", ",", "4"}], "}"}], ",", 
         RowBox[{"{", 
          RowBox[{"3", ",", "4", ",", "4"}], "}"}], ",", 
         RowBox[{"{", 
          RowBox[{"4", ",", "2", ",", "4"}], "}"}]}], "}"}], ",", 
       RowBox[{"{", 
        RowBox[{
         RowBox[{"{", 
          RowBox[{"1", ",", "1", ",", "4"}], "}"}], ",", 
         RowBox[{"{", 
          RowBox[{"2", ",", "1", ",", "4"}], "}"}], ",", 
         RowBox[{"{", 
          RowBox[{"2", ",", "2", ",", "4"}], "}"}], ",", 
         RowBox[{"{", 
          RowBox[{"3", ",", "1", ",", "4"}], "}"}], ",", 
         RowBox[{"{", 
          RowBox[{"3", ",", "2", ",", "4"}], "}"}], ",", 
         RowBox[{"{", 
          RowBox[{"3", ",", "4", ",", "4"}], "}"}], ",", 
         RowBox[{"{", 
          RowBox[{"4", ",", "3", ",", "3"}], "}"}]}], "}"}], ",", 
       RowBox[{"{", 
        RowBox[{
         RowBox[{"{", 
          RowBox[{"1", ",", "1", ",", "4"}], "}"}], ",", 
         RowBox[{"{", 
          RowBox[{"2", ",", "1", ",", "4"}], "}"}], ",", 
         RowBox[{"{", 
          RowBox[{"2", ",", "2", ",", "4"}], "}"}], ",", 
         RowBox[{"{", 
          RowBox[{"3", ",", "1", ",", "4"}], "}"}], ",", 
         RowBox[{"{", 
          RowBox[{"3", ",", "2", ",", "4"}], "}"}], ",", 
         RowBox[{"{", 
          RowBox[{"4", ",", "1", ",", "4"}], "}"}], ",", 
         RowBox[{"{", 
          RowBox[{"4", ",", "2", ",", "4"}], "}"}]}], "}"}], ",", 
       RowBox[{"{", 
        RowBox[{
         RowBox[{"{", 
          RowBox[{"1", ",", "1", ",", "4"}], "}"}], ",", 
         RowBox[{"{", 
          RowBox[{"2", ",", "1", ",", "4"}], "}"}], ",", 
         RowBox[{"{", 
          RowBox[{"2", ",", "2", ",", "4"}], "}"}], ",", 
         RowBox[{"{", 
          RowBox[{"3", ",", "1", ",", "4"}], "}"}], ",", 
         RowBox[{"{", 
          RowBox[{"3", ",", "2", ",", "4"}], "}"}], ",", 
         RowBox[{"{", 
          RowBox[{"4", ",", "1", ",", "4"}], "}"}], ",", 
         RowBox[{"{", 
          RowBox[{"4", ",", "3", ",", "3"}], "}"}]}], "}"}], ",", 
       RowBox[{"{", 
        RowBox[{
         RowBox[{"{", 
          RowBox[{"1", ",", "1", ",", "4"}], "}"}], ",", 
         RowBox[{"{", 
          RowBox[{"2", ",", "1", ",", "4"}], "}"}], ",", 
         RowBox[{"{", 
          RowBox[{"2", ",", "2", ",", "4"}], "}"}], ",", 
         RowBox[{"{", 
          RowBox[{"3", ",", "1", ",", "4"}], "}"}], ",", 
         RowBox[{"{", 
          RowBox[{"3", ",", "2", ",", "4"}], "}"}], ",", 
         RowBox[{"{", 
          RowBox[{"4", ",", "1", ",", "4"}], "}"}], ",", 
         RowBox[{"{", 
          RowBox[{"4", ",", "3", ",", "4"}], "}"}]}], "}"}], ",", 
       RowBox[{"{", 
        RowBox[{
         RowBox[{"{", 
          RowBox[{"1", ",", "1", ",", "4"}], "}"}], ",", 
         RowBox[{"{", 
          RowBox[{"2", ",", "1", ",", "4"}], "}"}], ",", 
         RowBox[{"{", 
          RowBox[{"2", ",", "2", ",", "4"}], "}"}], ",", 
         RowBox[{"{", 
          RowBox[{"3", ",", "1", ",", "4"}], "}"}], ",", 
         RowBox[{"{", 
          RowBox[{"3", ",", "2", ",", "4"}], "}"}], ",", 
         RowBox[{"{", 
          RowBox[{"4", ",", "1", ",", "4"}], "}"}], ",", 
         RowBox[{"{", 
          RowBox[{"4", ",", "4", ",", "3"}], "}"}]}], "}"}], ",", 
       RowBox[{"{", 
        RowBox[{
         RowBox[{"{", 
          RowBox[{"1", ",", "1", ",", "4"}], "}"}], ",", 
         RowBox[{"{", 
          RowBox[{"2", ",", "1", ",", "4"}], "}"}], ",", 
         RowBox[{"{", 
          RowBox[{"2", ",", "2", ",", "4"}], "}"}], ",", 
         RowBox[{"{", 
          RowBox[{"3", ",", "1", ",", "4"}], "}"}], ",", 
         RowBox[{"{", 
          RowBox[{"3", ",", "2", ",", "4"}], "}"}], ",", 
         RowBox[{"{", 
          RowBox[{"4", ",", "2", ",", "4"}], "}"}], ",", 
         RowBox[{"{", 
          RowBox[{"4", ",", "3", ",", "3"}], "}"}]}], "}"}], ",", 
       RowBox[{"{", 
        RowBox[{
         RowBox[{"{", 
          RowBox[{"1", ",", "1", ",", "4"}], "}"}], ",", 
         RowBox[{"{", 
          RowBox[{"2", ",", "1", ",", "4"}], "}"}], ",", 
         RowBox[{"{", 
          RowBox[{"2", ",", "2", ",", "4"}], "}"}], ",", 
         RowBox[{"{", 
          RowBox[{"3", ",", "1", ",", "4"}], "}"}], ",", 
         RowBox[{"{", 
          RowBox[{"3", ",", "2", ",", "4"}], "}"}], ",", 
         RowBox[{"{", 
          RowBox[{"4", ",", "2", ",", "4"}], "}"}], ",", 
         RowBox[{"{", 
          RowBox[{"4", ",", "3", ",", "4"}], "}"}]}], "}"}], ",", 
       RowBox[{"{", 
        RowBox[{
         RowBox[{"{", 
          RowBox[{"1", ",", "1", ",", "4"}], "}"}], ",", 
         RowBox[{"{", 
          RowBox[{"2", ",", "1", ",", "4"}], "}"}], ",", 
         RowBox[{"{", 
          RowBox[{"2", ",", "2", ",", "4"}], "}"}], ",", 
         RowBox[{"{", 
          RowBox[{"3", ",", "1", ",", "4"}], "}"}], ",", 
         RowBox[{"{", 
          RowBox[{"3", ",", "2", ",", "4"}], "}"}], ",", 
         RowBox[{"{", 
          RowBox[{"4", ",", "2", ",", "4"}], "}"}], ",", 
         RowBox[{"{", 
          RowBox[{"4", ",", "4", ",", "3"}], "}"}]}], "}"}], ",", 
       RowBox[{"{", 
        RowBox[{
         RowBox[{"{", 
          RowBox[{"1", ",", "1", ",", "4"}], "}"}], ",", 
         RowBox[{"{", 
          RowBox[{"2", ",", "1", ",", "4"}], "}"}], ",", 
         RowBox[{"{", 
          RowBox[{"2", ",", "2", ",", "4"}], "}"}], ",", 
         RowBox[{"{", 
          RowBox[{"3", ",", "1", ",", "4"}], "}"}], ",", 
         RowBox[{"{", 
          RowBox[{"3", ",", "2", ",", "4"}], "}"}], ",", 
         RowBox[{"{", 
          RowBox[{"4", ",", "3", ",", "3"}], "}"}], ",", 
         RowBox[{"{", 
          RowBox[{"4", ",", "3", ",", "4"}], "}"}]}], "}"}], ",", 
       RowBox[{"{", 
        RowBox[{
         RowBox[{"{", 
          RowBox[{"1", ",", "1", ",", "4"}], "}"}], ",", 
         RowBox[{"{", 
          RowBox[{"2", ",", "1", ",", "4"}], "}"}], ",", 
         RowBox[{"{", 
          RowBox[{"2", ",", "2", ",", "4"}], "}"}], ",", 
         RowBox[{"{", 
          RowBox[{"3", ",", "1", ",", "4"}], "}"}], ",", 
         RowBox[{"{", 
          RowBox[{"3", ",", "3", ",", "4"}], "}"}], ",", 
         RowBox[{"{", 
          RowBox[{"4", ",", "1", ",", "4"}], "}"}], ",", 
         RowBox[{"{", 
          RowBox[{"4", ",", "2", ",", "4"}], "}"}]}], "}"}], ",", 
       RowBox[{"{", 
        RowBox[{
         RowBox[{"{", 
          RowBox[{"1", ",", "1", ",", "4"}], "}"}], ",", 
         RowBox[{"{", 
          RowBox[{"2", ",", "1", ",", "4"}], "}"}], ",", 
         RowBox[{"{", 
          RowBox[{"2", ",", "2", ",", "4"}], "}"}], ",", 
         RowBox[{"{", 
          RowBox[{"3", ",", "1", ",", "4"}], "}"}], ",", 
         RowBox[{"{", 
          RowBox[{"3", ",", "3", ",", "4"}], "}"}], ",", 
         RowBox[{"{", 
          RowBox[{"4", ",", "1", ",", "4"}], "}"}], ",", 
         RowBox[{"{", 
          RowBox[{"4", ",", "3", ",", "4"}], "}"}]}], "}"}], ",", 
       RowBox[{"{", 
        RowBox[{
         RowBox[{"{", 
          RowBox[{"1", ",", "1", ",", "4"}], "}"}], ",", 
         RowBox[{"{", 
          RowBox[{"2", ",", "1", ",", "4"}], "}"}], ",", 
         RowBox[{"{", 
          RowBox[{"2", ",", "2", ",", "4"}], "}"}], ",", 
         RowBox[{"{", 
          RowBox[{"3", ",", "1", ",", "4"}], "}"}], ",", 
         RowBox[{"{", 
          RowBox[{"3", ",", "3", ",", "4"}], "}"}], ",", 
         RowBox[{"{", 
          RowBox[{"4", ",", "1", ",", "4"}], "}"}], ",", 
         RowBox[{"{", 
          RowBox[{"4", ",", "4", ",", "3"}], "}"}]}], "}"}], ",", 
       RowBox[{"{", 
        RowBox[{
         RowBox[{"{", 
          RowBox[{"1", ",", "1", ",", "4"}], "}"}], ",", 
         RowBox[{"{", 
          RowBox[{"2", ",", "1", ",", "4"}], "}"}], ",", 
         RowBox[{"{", 
          RowBox[{"2", ",", "2", ",", "4"}], "}"}], ",", 
         RowBox[{"{", 
          RowBox[{"3", ",", "1", ",", "4"}], "}"}], ",", 
         RowBox[{"{", 
          RowBox[{"3", ",", "3", ",", "4"}], "}"}], ",", 
         RowBox[{"{", 
          RowBox[{"4", ",", "2", ",", "4"}], "}"}], ",", 
         RowBox[{"{", 
          RowBox[{"4", ",", "3", ",", "4"}], "}"}]}], "}"}], ",", 
       RowBox[{"{", 
        RowBox[{
         RowBox[{"{", 
          RowBox[{"1", ",", "1", ",", "4"}], "}"}], ",", 
         RowBox[{"{", 
          RowBox[{"2", ",", "1", ",", "4"}], "}"}], ",", 
         RowBox[{"{", 
          RowBox[{"2", ",", "2", ",", "4"}], "}"}], ",", 
         RowBox[{"{", 
          RowBox[{"3", ",", "1", ",", "4"}], "}"}], ",", 
         RowBox[{"{", 
          RowBox[{"3", ",", "3", ",", "4"}], "}"}], ",", 
         RowBox[{"{", 
          RowBox[{"4", ",", "2", ",", "4"}], "}"}], ",", 
         RowBox[{"{", 
          RowBox[{"4", ",", "4", ",", "3"}], "}"}]}], "}"}], ",", 
       RowBox[{"{", 
        RowBox[{
         RowBox[{"{", 
          RowBox[{"1", ",", "1", ",", "4"}], "}"}], ",", 
         RowBox[{"{", 
          RowBox[{"2", ",", "1", ",", "4"}], "}"}], ",", 
         RowBox[{"{", 
          RowBox[{"2", ",", "2", ",", "4"}], "}"}], ",", 
         RowBox[{"{", 
          RowBox[{"3", ",", "1", ",", "4"}], "}"}], ",", 
         RowBox[{"{", 
          RowBox[{"3", ",", "4", ",", "3"}], "}"}], ",", 
         RowBox[{"{", 
          RowBox[{"3", ",", "4", ",", "4"}], "}"}], ",", 
         RowBox[{"{", 
          RowBox[{"4", ",", "1", ",", "4"}], "}"}]}], "}"}], ",", 
       RowBox[{"{", 
        RowBox[{
         RowBox[{"{", 
          RowBox[{"1", ",", "1", ",", "4"}], "}"}], ",", 
         RowBox[{"{", 
          RowBox[{"2", ",", "1", ",", "4"}], "}"}], ",", 
         RowBox[{"{", 
          RowBox[{"2", ",", "2", ",", "4"}], "}"}], ",", 
         RowBox[{"{", 
          RowBox[{"3", ",", "1", ",", "4"}], "}"}], ",", 
         RowBox[{"{", 
          RowBox[{"3", ",", "4", ",", "3"}], "}"}], ",", 
         RowBox[{"{", 
          RowBox[{"3", ",", "4", ",", "4"}], "}"}], ",", 
         RowBox[{"{", 
          RowBox[{"4", ",", "2", ",", "4"}], "}"}]}], "}"}], ",", 
       RowBox[{"{", 
        RowBox[{
         RowBox[{"{", 
          RowBox[{"1", ",", "1", ",", "4"}], "}"}], ",", 
         RowBox[{"{", 
          RowBox[{"2", ",", "1", ",", "4"}], "}"}], ",", 
         RowBox[{"{", 
          RowBox[{"2", ",", "2", ",", "4"}], "}"}], ",", 
         RowBox[{"{", 
          RowBox[{"3", ",", "1", ",", "4"}], "}"}], ",", 
         RowBox[{"{", 
          RowBox[{"3", ",", "4", ",", "3"}], "}"}], ",", 
         RowBox[{"{", 
          RowBox[{"4", ",", "1", ",", "4"}], "}"}], ",", 
         RowBox[{"{", 
          RowBox[{"4", ",", "2", ",", "4"}], "}"}]}], "}"}], ",", 
       RowBox[{"{", 
        RowBox[{
         RowBox[{"{", 
          RowBox[{"1", ",", "1", ",", "4"}], "}"}], ",", 
         RowBox[{"{", 
          RowBox[{"2", ",", "1", ",", "4"}], "}"}], ",", 
         RowBox[{"{", 
          RowBox[{"2", ",", "2", ",", "4"}], "}"}], ",", 
         RowBox[{"{", 
          RowBox[{"3", ",", "1", ",", "4"}], "}"}], ",", 
         RowBox[{"{", 
          RowBox[{"3", ",", "4", ",", "3"}], "}"}], ",", 
         RowBox[{"{", 
          RowBox[{"4", ",", "1", ",", "4"}], "}"}], ",", 
         RowBox[{"{", 
          RowBox[{"4", ",", "4", ",", "3"}], "}"}]}], "}"}], ",", 
       RowBox[{"{", 
        RowBox[{
         RowBox[{"{", 
          RowBox[{"1", ",", "1", ",", "4"}], "}"}], ",", 
         RowBox[{"{", 
          RowBox[{"2", ",", "1", ",", "4"}], "}"}], ",", 
         RowBox[{"{", 
          RowBox[{"2", ",", "2", ",", "4"}], "}"}], ",", 
         RowBox[{"{", 
          RowBox[{"3", ",", "1", ",", "4"}], "}"}], ",", 
         RowBox[{"{", 
          RowBox[{"3", ",", "4", ",", "3"}], "}"}], ",", 
         RowBox[{"{", 
          RowBox[{"4", ",", "2", ",", "4"}], "}"}], ",", 
         RowBox[{"{", 
          RowBox[{"4", ",", "4", ",", "3"}], "}"}]}], "}"}], ",", 
       RowBox[{"{", 
        RowBox[{
         RowBox[{"{", 
          RowBox[{"1", ",", "1", ",", "4"}], "}"}], ",", 
         RowBox[{"{", 
          RowBox[{"2", ",", "1", ",", "4"}], "}"}], ",", 
         RowBox[{"{", 
          RowBox[{"2", ",", "2", ",", "4"}], "}"}], ",", 
         RowBox[{"{", 
          RowBox[{"3", ",", "1", ",", "4"}], "}"}], ",", 
         RowBox[{"{", 
          RowBox[{"3", ",", "4", ",", "4"}], "}"}], ",", 
         RowBox[{"{", 
          RowBox[{"4", ",", "1", ",", "4"}], "}"}], ",", 
         RowBox[{"{", 
          RowBox[{"4", ",", "2", ",", "4"}], "}"}]}], "}"}], ",", 
       RowBox[{"{", 
        RowBox[{
         RowBox[{"{", 
          RowBox[{"1", ",", "1", ",", "4"}], "}"}], ",", 
         RowBox[{"{", 
          RowBox[{"2", ",", "1", ",", "4"}], "}"}], ",", 
         RowBox[{"{", 
          RowBox[{"2", ",", "2", ",", "4"}], "}"}], ",", 
         RowBox[{"{", 
          RowBox[{"3", ",", "1", ",", "4"}], "}"}], ",", 
         RowBox[{"{", 
          RowBox[{"3", ",", "4", ",", "4"}], "}"}], ",", 
         RowBox[{"{", 
          RowBox[{"4", ",", "1", ",", "4"}], "}"}], ",", 
         RowBox[{"{", 
          RowBox[{"4", ",", "3", ",", "3"}], "}"}]}], "}"}], ",", 
       RowBox[{"{", 
        RowBox[{
         RowBox[{"{", 
          RowBox[{"1", ",", "1", ",", "4"}], "}"}], ",", 
         RowBox[{"{", 
          RowBox[{"2", ",", "1", ",", "4"}], "}"}], ",", 
         RowBox[{"{", 
          RowBox[{"2", ",", "2", ",", "4"}], "}"}], ",", 
         RowBox[{"{", 
          RowBox[{"3", ",", "1", ",", "4"}], "}"}], ",", 
         RowBox[{"{", 
          RowBox[{"3", ",", "4", ",", "4"}], "}"}], ",", 
         RowBox[{"{", 
          RowBox[{"4", ",", "2", ",", "4"}], "}"}], ",", 
         RowBox[{"{", 
          RowBox[{"4", ",", "3", ",", "3"}], "}"}]}], "}"}], ",", 
       RowBox[{"{", 
        RowBox[{
         RowBox[{"{", 
          RowBox[{"1", ",", "1", ",", "4"}], "}"}], ",", 
         RowBox[{"{", 
          RowBox[{"2", ",", "1", ",", "4"}], "}"}], ",", 
         RowBox[{"{", 
          RowBox[{"2", ",", "2", ",", "4"}], "}"}], ",", 
         RowBox[{"{", 
          RowBox[{"3", ",", "1", ",", "4"}], "}"}], ",", 
         RowBox[{"{", 
          RowBox[{"4", ",", "1", ",", "4"}], "}"}], ",", 
         RowBox[{"{", 
          RowBox[{"4", ",", "2", ",", "4"}], "}"}], ",", 
         RowBox[{"{", 
          RowBox[{"4", ",", "3", ",", "3"}], "}"}]}], "}"}], ",", 
       RowBox[{"{", 
        RowBox[{
         RowBox[{"{", 
          RowBox[{"1", ",", "1", ",", "4"}], "}"}], ",", 
         RowBox[{"{", 
          RowBox[{"2", ",", "1", ",", "4"}], "}"}], ",", 
         RowBox[{"{", 
          RowBox[{"2", ",", "2", ",", "4"}], "}"}], ",", 
         RowBox[{"{", 
          RowBox[{"3", ",", "1", ",", "4"}], "}"}], ",", 
         RowBox[{"{", 
          RowBox[{"4", ",", "1", ",", "4"}], "}"}], ",", 
         RowBox[{"{", 
          RowBox[{"4", ",", "2", ",", "4"}], "}"}], ",", 
         RowBox[{"{", 
          RowBox[{"4", ",", "3", ",", "4"}], "}"}]}], "}"}], ",", 
       RowBox[{"{", 
        RowBox[{
         RowBox[{"{", 
          RowBox[{"1", ",", "1", ",", "4"}], "}"}], ",", 
         RowBox[{"{", 
          RowBox[{"2", ",", "1", ",", "4"}], "}"}], ",", 
         RowBox[{"{", 
          RowBox[{"2", ",", "2", ",", "4"}], "}"}], ",", 
         RowBox[{"{", 
          RowBox[{"3", ",", "1", ",", "4"}], "}"}], ",", 
         RowBox[{"{", 
          RowBox[{"4", ",", "1", ",", "4"}], "}"}], ",", 
         RowBox[{"{", 
          RowBox[{"4", ",", "2", ",", "4"}], "}"}], ",", 
         RowBox[{"{", 
          RowBox[{"4", ",", "4", ",", "3"}], "}"}]}], "}"}], ",", 
       RowBox[{"{", 
        RowBox[{
         RowBox[{"{", 
          RowBox[{"1", ",", "1", ",", "4"}], "}"}], ",", 
         RowBox[{"{", 
          RowBox[{"2", ",", "1", ",", "4"}], "}"}], ",", 
         RowBox[{"{", 
          RowBox[{"2", ",", "2", ",", "4"}], "}"}], ",", 
         RowBox[{"{", 
          RowBox[{"3", ",", "1", ",", "4"}], "}"}], ",", 
         RowBox[{"{", 
          RowBox[{"4", ",", "1", ",", "4"}], "}"}], ",", 
         RowBox[{"{", 
          RowBox[{"4", ",", "3", ",", "3"}], "}"}], ",", 
         RowBox[{"{", 
          RowBox[{"4", ",", "3", ",", "4"}], "}"}]}], "}"}], ",", 
       RowBox[{"{", 
        RowBox[{
         RowBox[{"{", 
          RowBox[{"1", ",", "1", ",", "4"}], "}"}], ",", 
         RowBox[{"{", 
          RowBox[{"2", ",", "1", ",", "4"}], "}"}], ",", 
         RowBox[{"{", 
          RowBox[{"2", ",", "2", ",", "4"}], "}"}], ",", 
         RowBox[{"{", 
          RowBox[{"3", ",", "1", ",", "4"}], "}"}], ",", 
         RowBox[{"{", 
          RowBox[{"4", ",", "2", ",", "4"}], "}"}], ",", 
         RowBox[{"{", 
          RowBox[{"4", ",", "3", ",", "3"}], "}"}], ",", 
         RowBox[{"{", 
          RowBox[{"4", ",", "3", ",", "4"}], "}"}]}], "}"}], ",", 
       RowBox[{"{", 
        RowBox[{
         RowBox[{"{", 
          RowBox[{"1", ",", "1", ",", "4"}], "}"}], ",", 
         RowBox[{"{", 
          RowBox[{"2", ",", "1", ",", "4"}], "}"}], ",", 
         RowBox[{"{", 
          RowBox[{"2", ",", "2", ",", "4"}], "}"}], ",", 
         RowBox[{"{", 
          RowBox[{"3", ",", "2", ",", "4"}], "}"}], ",", 
         RowBox[{"{", 
          RowBox[{"3", ",", "3", ",", "4"}], "}"}], ",", 
         RowBox[{"{", 
          RowBox[{"4", ",", "1", ",", "4"}], "}"}], ",", 
         RowBox[{"{", 
          RowBox[{"4", ",", "2", ",", "4"}], "}"}]}], "}"}], ",", 
       RowBox[{"{", 
        RowBox[{
         RowBox[{"{", 
          RowBox[{"1", ",", "1", ",", "4"}], "}"}], ",", 
         RowBox[{"{", 
          RowBox[{"2", ",", "1", ",", "4"}], "}"}], ",", 
         RowBox[{"{", 
          RowBox[{"2", ",", "2", ",", "4"}], "}"}], ",", 
         RowBox[{"{", 
          RowBox[{"3", ",", "2", ",", "4"}], "}"}], ",", 
         RowBox[{"{", 
          RowBox[{"3", ",", "3", ",", "4"}], "}"}], ",", 
         RowBox[{"{", 
          RowBox[{"4", ",", "1", ",", "4"}], "}"}], ",", 
         RowBox[{"{", 
          RowBox[{"4", ",", "3", ",", "4"}], "}"}]}], "}"}], ",", 
       RowBox[{"{", 
        RowBox[{
         RowBox[{"{", 
          RowBox[{"1", ",", "1", ",", "4"}], "}"}], ",", 
         RowBox[{"{", 
          RowBox[{"2", ",", "1", ",", "4"}], "}"}], ",", 
         RowBox[{"{", 
          RowBox[{"2", ",", "2", ",", "4"}], "}"}], ",", 
         RowBox[{"{", 
          RowBox[{"3", ",", "2", ",", "4"}], "}"}], ",", 
         RowBox[{"{", 
          RowBox[{"3", ",", "3", ",", "4"}], "}"}], ",", 
         RowBox[{"{", 
          RowBox[{"4", ",", "1", ",", "4"}], "}"}], ",", 
         RowBox[{"{", 
          RowBox[{"4", ",", "4", ",", "3"}], "}"}]}], "}"}], ",", 
       RowBox[{"{", 
        RowBox[{
         RowBox[{"{", 
          RowBox[{"1", ",", "1", ",", "4"}], "}"}], ",", 
         RowBox[{"{", 
          RowBox[{"2", ",", "1", ",", "4"}], "}"}], ",", 
         RowBox[{"{", 
          RowBox[{"2", ",", "2", ",", "4"}], "}"}], ",", 
         RowBox[{"{", 
          RowBox[{"3", ",", "2", ",", "4"}], "}"}], ",", 
         RowBox[{"{", 
          RowBox[{"3", ",", "3", ",", "4"}], "}"}], ",", 
         RowBox[{"{", 
          RowBox[{"4", ",", "2", ",", "4"}], "}"}], ",", 
         RowBox[{"{", 
          RowBox[{"4", ",", "3", ",", "4"}], "}"}]}], "}"}], ",", 
       RowBox[{"{", 
        RowBox[{
         RowBox[{"{", 
          RowBox[{"1", ",", "1", ",", "4"}], "}"}], ",", 
         RowBox[{"{", 
          RowBox[{"2", ",", "1", ",", "4"}], "}"}], ",", 
         RowBox[{"{", 
          RowBox[{"2", ",", "2", ",", "4"}], "}"}], ",", 
         RowBox[{"{", 
          RowBox[{"3", ",", "2", ",", "4"}], "}"}], ",", 
         RowBox[{"{", 
          RowBox[{"3", ",", "3", ",", "4"}], "}"}], ",", 
         RowBox[{"{", 
          RowBox[{"4", ",", "2", ",", "4"}], "}"}], ",", 
         RowBox[{"{", 
          RowBox[{"4", ",", "4", ",", "3"}], "}"}]}], "}"}], ",", 
       RowBox[{"{", 
        RowBox[{
         RowBox[{"{", 
          RowBox[{"1", ",", "1", ",", "4"}], "}"}], ",", 
         RowBox[{"{", 
          RowBox[{"2", ",", "1", ",", "4"}], "}"}], ",", 
         RowBox[{"{", 
          RowBox[{"2", ",", "2", ",", "4"}], "}"}], ",", 
         RowBox[{"{", 
          RowBox[{"3", ",", "2", ",", "4"}], "}"}], ",", 
         RowBox[{"{", 
          RowBox[{"3", ",", "4", ",", "3"}], "}"}], ",", 
         RowBox[{"{", 
          RowBox[{"3", ",", "4", ",", "4"}], "}"}], ",", 
         RowBox[{"{", 
          RowBox[{"4", ",", "1", ",", "4"}], "}"}]}], "}"}], ",", 
       RowBox[{"{", 
        RowBox[{
         RowBox[{"{", 
          RowBox[{"1", ",", "1", ",", "4"}], "}"}], ",", 
         RowBox[{"{", 
          RowBox[{"2", ",", "1", ",", "4"}], "}"}], ",", 
         RowBox[{"{", 
          RowBox[{"2", ",", "2", ",", "4"}], "}"}], ",", 
         RowBox[{"{", 
          RowBox[{"3", ",", "2", ",", "4"}], "}"}], ",", 
         RowBox[{"{", 
          RowBox[{"3", ",", "4", ",", "3"}], "}"}], ",", 
         RowBox[{"{", 
          RowBox[{"3", ",", "4", ",", "4"}], "}"}], ",", 
         RowBox[{"{", 
          RowBox[{"4", ",", "2", ",", "4"}], "}"}]}], "}"}], ",", 
       RowBox[{"{", 
        RowBox[{
         RowBox[{"{", 
          RowBox[{"1", ",", "1", ",", "4"}], "}"}], ",", 
         RowBox[{"{", 
          RowBox[{"2", ",", "1", ",", "4"}], "}"}], ",", 
         RowBox[{"{", 
          RowBox[{"2", ",", "2", ",", "4"}], "}"}], ",", 
         RowBox[{"{", 
          RowBox[{"3", ",", "2", ",", "4"}], "}"}], ",", 
         RowBox[{"{", 
          RowBox[{"3", ",", "4", ",", "3"}], "}"}], ",", 
         RowBox[{"{", 
          RowBox[{"4", ",", "1", ",", "4"}], "}"}], ",", 
         RowBox[{"{", 
          RowBox[{"4", ",", "2", ",", "4"}], "}"}]}], "}"}], ",", 
       RowBox[{"{", 
        RowBox[{
         RowBox[{"{", 
          RowBox[{"1", ",", "1", ",", "4"}], "}"}], ",", 
         RowBox[{"{", 
          RowBox[{"2", ",", "1", ",", "4"}], "}"}], ",", 
         RowBox[{"{", 
          RowBox[{"2", ",", "2", ",", "4"}], "}"}], ",", 
         RowBox[{"{", 
          RowBox[{"3", ",", "2", ",", "4"}], "}"}], ",", 
         RowBox[{"{", 
          RowBox[{"3", ",", "4", ",", "3"}], "}"}], ",", 
         RowBox[{"{", 
          RowBox[{"4", ",", "1", ",", "4"}], "}"}], ",", 
         RowBox[{"{", 
          RowBox[{"4", ",", "4", ",", "3"}], "}"}]}], "}"}], ",", 
       RowBox[{"{", 
        RowBox[{
         RowBox[{"{", 
          RowBox[{"1", ",", "1", ",", "4"}], "}"}], ",", 
         RowBox[{"{", 
          RowBox[{"2", ",", "1", ",", "4"}], "}"}], ",", 
         RowBox[{"{", 
          RowBox[{"2", ",", "2", ",", "4"}], "}"}], ",", 
         RowBox[{"{", 
          RowBox[{"3", ",", "2", ",", "4"}], "}"}], ",", 
         RowBox[{"{", 
          RowBox[{"3", ",", "4", ",", "3"}], "}"}], ",", 
         RowBox[{"{", 
          RowBox[{"4", ",", "2", ",", "4"}], "}"}], ",", 
         RowBox[{"{", 
          RowBox[{"4", ",", "4", ",", "3"}], "}"}]}], "}"}], ",", 
       RowBox[{"{", 
        RowBox[{
         RowBox[{"{", 
          RowBox[{"1", ",", "1", ",", "4"}], "}"}], ",", 
         RowBox[{"{", 
          RowBox[{"2", ",", "1", ",", "4"}], "}"}], ",", 
         RowBox[{"{", 
          RowBox[{"2", ",", "2", ",", "4"}], "}"}], ",", 
         RowBox[{"{", 
          RowBox[{"3", ",", "2", ",", "4"}], "}"}], ",", 
         RowBox[{"{", 
          RowBox[{"3", ",", "4", ",", "4"}], "}"}], ",", 
         RowBox[{"{", 
          RowBox[{"4", ",", "1", ",", "4"}], "}"}], ",", 
         RowBox[{"{", 
          RowBox[{"4", ",", "2", ",", "4"}], "}"}]}], "}"}], ",", 
       RowBox[{"{", 
        RowBox[{
         RowBox[{"{", 
          RowBox[{"1", ",", "1", ",", "4"}], "}"}], ",", 
         RowBox[{"{", 
          RowBox[{"2", ",", "1", ",", "4"}], "}"}], ",", 
         RowBox[{"{", 
          RowBox[{"2", ",", "2", ",", "4"}], "}"}], ",", 
         RowBox[{"{", 
          RowBox[{"3", ",", "2", ",", "4"}], "}"}], ",", 
         RowBox[{"{", 
          RowBox[{"3", ",", "4", ",", "4"}], "}"}], ",", 
         RowBox[{"{", 
          RowBox[{"4", ",", "1", ",", "4"}], "}"}], ",", 
         RowBox[{"{", 
          RowBox[{"4", ",", "3", ",", "3"}], "}"}]}], "}"}], ",", 
       RowBox[{"{", 
        RowBox[{
         RowBox[{"{", 
          RowBox[{"1", ",", "1", ",", "4"}], "}"}], ",", 
         RowBox[{"{", 
          RowBox[{"2", ",", "1", ",", "4"}], "}"}], ",", 
         RowBox[{"{", 
          RowBox[{"2", ",", "2", ",", "4"}], "}"}], ",", 
         RowBox[{"{", 
          RowBox[{"3", ",", "2", ",", "4"}], "}"}], ",", 
         RowBox[{"{", 
          RowBox[{"3", ",", "4", ",", "4"}], "}"}], ",", 
         RowBox[{"{", 
          RowBox[{"4", ",", "2", ",", "4"}], "}"}], ",", 
         RowBox[{"{", 
          RowBox[{"4", ",", "3", ",", "3"}], "}"}]}], "}"}], ",", 
       RowBox[{"{", 
        RowBox[{
         RowBox[{"{", 
          RowBox[{"1", ",", "1", ",", "4"}], "}"}], ",", 
         RowBox[{"{", 
          RowBox[{"2", ",", "1", ",", "4"}], "}"}], ",", 
         RowBox[{"{", 
          RowBox[{"2", ",", "2", ",", "4"}], "}"}], ",", 
         RowBox[{"{", 
          RowBox[{"3", ",", "2", ",", "4"}], "}"}], ",", 
         RowBox[{"{", 
          RowBox[{"4", ",", "1", ",", "4"}], "}"}], ",", 
         RowBox[{"{", 
          RowBox[{"4", ",", "2", ",", "4"}], "}"}], ",", 
         RowBox[{"{", 
          RowBox[{"4", ",", "3", ",", "3"}], "}"}]}], "}"}], ",", 
       RowBox[{"{", 
        RowBox[{
         RowBox[{"{", 
          RowBox[{"1", ",", "1", ",", "4"}], "}"}], ",", 
         RowBox[{"{", 
          RowBox[{"2", ",", "1", ",", "4"}], "}"}], ",", 
         RowBox[{"{", 
          RowBox[{"2", ",", "2", ",", "4"}], "}"}], ",", 
         RowBox[{"{", 
          RowBox[{"3", ",", "2", ",", "4"}], "}"}], ",", 
         RowBox[{"{", 
          RowBox[{"4", ",", "1", ",", "4"}], "}"}], ",", 
         RowBox[{"{", 
          RowBox[{"4", ",", "2", ",", "4"}], "}"}], ",", 
         RowBox[{"{", 
          RowBox[{"4", ",", "3", ",", "4"}], "}"}]}], "}"}], ",", 
       RowBox[{"{", 
        RowBox[{
         RowBox[{"{", 
          RowBox[{"1", ",", "1", ",", "4"}], "}"}], ",", 
         RowBox[{"{", 
          RowBox[{"2", ",", "1", ",", "4"}], "}"}], ",", 
         RowBox[{"{", 
          RowBox[{"2", ",", "2", ",", "4"}], "}"}], ",", 
         RowBox[{"{", 
          RowBox[{"3", ",", "2", ",", "4"}], "}"}], ",", 
         RowBox[{"{", 
          RowBox[{"4", ",", "1", ",", "4"}], "}"}], ",", 
         RowBox[{"{", 
          RowBox[{"4", ",", "2", ",", "4"}], "}"}], ",", 
         RowBox[{"{", 
          RowBox[{"4", ",", "4", ",", "3"}], "}"}]}], "}"}], ",", 
       RowBox[{"{", 
        RowBox[{
         RowBox[{"{", 
          RowBox[{"1", ",", "1", ",", "4"}], "}"}], ",", 
         RowBox[{"{", 
          RowBox[{"2", ",", "1", ",", "4"}], "}"}], ",", 
         RowBox[{"{", 
          RowBox[{"2", ",", "2", ",", "4"}], "}"}], ",", 
         RowBox[{"{", 
          RowBox[{"3", ",", "2", ",", "4"}], "}"}], ",", 
         RowBox[{"{", 
          RowBox[{"4", ",", "1", ",", "4"}], "}"}], ",", 
         RowBox[{"{", 
          RowBox[{"4", ",", "3", ",", "3"}], "}"}], ",", 
         RowBox[{"{", 
          RowBox[{"4", ",", "3", ",", "4"}], "}"}]}], "}"}], ",", 
       RowBox[{"{", 
        RowBox[{
         RowBox[{"{", 
          RowBox[{"1", ",", "1", ",", "4"}], "}"}], ",", 
         RowBox[{"{", 
          RowBox[{"2", ",", "1", ",", "4"}], "}"}], ",", 
         RowBox[{"{", 
          RowBox[{"2", ",", "2", ",", "4"}], "}"}], ",", 
         RowBox[{"{", 
          RowBox[{"3", ",", "2", ",", "4"}], "}"}], ",", 
         RowBox[{"{", 
          RowBox[{"4", ",", "2", ",", "4"}], "}"}], ",", 
         RowBox[{"{", 
          RowBox[{"4", ",", "3", ",", "3"}], "}"}], ",", 
         RowBox[{"{", 
          RowBox[{"4", ",", "3", ",", "4"}], "}"}]}], "}"}], ",", 
       RowBox[{"{", 
        RowBox[{
         RowBox[{"{", 
          RowBox[{"1", ",", "1", ",", "4"}], "}"}], ",", 
         RowBox[{"{", 
          RowBox[{"2", ",", "1", ",", "4"}], "}"}], ",", 
         RowBox[{"{", 
          RowBox[{"2", ",", "2", ",", "4"}], "}"}], ",", 
         RowBox[{"{", 
          RowBox[{"3", ",", "3", ",", "4"}], "}"}], ",", 
         RowBox[{"{", 
          RowBox[{"4", ",", "1", ",", "4"}], "}"}], ",", 
         RowBox[{"{", 
          RowBox[{"4", ",", "2", ",", "4"}], "}"}], ",", 
         RowBox[{"{", 
          RowBox[{"4", ",", "3", ",", "4"}], "}"}]}], "}"}], ",", 
       RowBox[{"{", 
        RowBox[{
         RowBox[{"{", 
          RowBox[{"1", ",", "1", ",", "4"}], "}"}], ",", 
         RowBox[{"{", 
          RowBox[{"2", ",", "1", ",", "4"}], "}"}], ",", 
         RowBox[{"{", 
          RowBox[{"2", ",", "2", ",", "4"}], "}"}], ",", 
         RowBox[{"{", 
          RowBox[{"3", ",", "3", ",", "4"}], "}"}], ",", 
         RowBox[{"{", 
          RowBox[{"4", ",", "1", ",", "4"}], "}"}], ",", 
         RowBox[{"{", 
          RowBox[{"4", ",", "2", ",", "4"}], "}"}], ",", 
         RowBox[{"{", 
          RowBox[{"4", ",", "4", ",", "3"}], "}"}]}], "}"}], ",", 
       RowBox[{"{", 
        RowBox[{
         RowBox[{"{", 
          RowBox[{"1", ",", "1", ",", "4"}], "}"}], ",", 
         RowBox[{"{", 
          RowBox[{"2", ",", "1", ",", "4"}], "}"}], ",", 
         RowBox[{"{", 
          RowBox[{"2", ",", "2", ",", "4"}], "}"}], ",", 
         RowBox[{"{", 
          RowBox[{"3", ",", "4", ",", "3"}], "}"}], ",", 
         RowBox[{"{", 
          RowBox[{"3", ",", "4", ",", "4"}], "}"}], ",", 
         RowBox[{"{", 
          RowBox[{"4", ",", "1", ",", "4"}], "}"}], ",", 
         RowBox[{"{", 
          RowBox[{"4", ",", "2", ",", "4"}], "}"}]}], "}"}], ",", 
       RowBox[{"{", 
        RowBox[{
         RowBox[{"{", 
          RowBox[{"1", ",", "1", ",", "4"}], "}"}], ",", 
         RowBox[{"{", 
          RowBox[{"2", ",", "1", ",", "4"}], "}"}], ",", 
         RowBox[{"{", 
          RowBox[{"2", ",", "2", ",", "4"}], "}"}], ",", 
         RowBox[{"{", 
          RowBox[{"3", ",", "4", ",", "3"}], "}"}], ",", 
         RowBox[{"{", 
          RowBox[{"4", ",", "1", ",", "4"}], "}"}], ",", 
         RowBox[{"{", 
          RowBox[{"4", ",", "2", ",", "4"}], "}"}], ",", 
         RowBox[{"{", 
          RowBox[{"4", ",", "4", ",", "3"}], "}"}]}], "}"}], ",", 
       RowBox[{"{", 
        RowBox[{
         RowBox[{"{", 
          RowBox[{"1", ",", "1", ",", "4"}], "}"}], ",", 
         RowBox[{"{", 
          RowBox[{"2", ",", "1", ",", "4"}], "}"}], ",", 
         RowBox[{"{", 
          RowBox[{"2", ",", "2", ",", "4"}], "}"}], ",", 
         RowBox[{"{", 
          RowBox[{"3", ",", "4", ",", "4"}], "}"}], ",", 
         RowBox[{"{", 
          RowBox[{"4", ",", "1", ",", "4"}], "}"}], ",", 
         RowBox[{"{", 
          RowBox[{"4", ",", "2", ",", "4"}], "}"}], ",", 
         RowBox[{"{", 
          RowBox[{"4", ",", "3", ",", "3"}], "}"}]}], "}"}], ",", 
       RowBox[{"{", 
        RowBox[{
         RowBox[{"{", 
          RowBox[{"1", ",", "1", ",", "4"}], "}"}], ",", 
         RowBox[{"{", 
          RowBox[{"2", ",", "1", ",", "4"}], "}"}], ",", 
         RowBox[{"{", 
          RowBox[{"2", ",", "2", ",", "4"}], "}"}], ",", 
         RowBox[{"{", 
          RowBox[{"4", ",", "1", ",", "4"}], "}"}], ",", 
         RowBox[{"{", 
          RowBox[{"4", ",", "2", ",", "4"}], "}"}], ",", 
         RowBox[{"{", 
          RowBox[{"4", ",", "3", ",", "2"}], "}"}], ",", 
         RowBox[{"{", 
          RowBox[{"4", ",", "3", ",", "3"}], "}"}]}], "}"}], ",", 
       RowBox[{"{", 
        RowBox[{
         RowBox[{"{", 
          RowBox[{"1", ",", "1", ",", "4"}], "}"}], ",", 
         RowBox[{"{", 
          RowBox[{"2", ",", "1", ",", "4"}], "}"}], ",", 
         RowBox[{"{", 
          RowBox[{"2", ",", "2", ",", "4"}], "}"}], ",", 
         RowBox[{"{", 
          RowBox[{"4", ",", "1", ",", "4"}], "}"}], ",", 
         RowBox[{"{", 
          RowBox[{"4", ",", "2", ",", "4"}], "}"}], ",", 
         RowBox[{"{", 
          RowBox[{"4", ",", "3", ",", "2"}], "}"}], ",", 
         RowBox[{"{", 
          RowBox[{"4", ",", "3", ",", "4"}], "}"}]}], "}"}], ",", 
       RowBox[{"{", 
        RowBox[{
         RowBox[{"{", 
          RowBox[{"1", ",", "1", ",", "4"}], "}"}], ",", 
         RowBox[{"{", 
          RowBox[{"2", ",", "1", ",", "4"}], "}"}], ",", 
         RowBox[{"{", 
          RowBox[{"2", ",", "2", ",", "4"}], "}"}], ",", 
         RowBox[{"{", 
          RowBox[{"4", ",", "1", ",", "4"}], "}"}], ",", 
         RowBox[{"{", 
          RowBox[{"4", ",", "2", ",", "4"}], "}"}], ",", 
         RowBox[{"{", 
          RowBox[{"4", ",", "3", ",", "3"}], "}"}], ",", 
         RowBox[{"{", 
          RowBox[{"4", ",", "3", ",", "4"}], "}"}]}], "}"}], ",", 
       RowBox[{"{", 
        RowBox[{
         RowBox[{"{", 
          RowBox[{"1", ",", "1", ",", "4"}], "}"}], ",", 
         RowBox[{"{", 
          RowBox[{"2", ",", "1", ",", "4"}], "}"}], ",", 
         RowBox[{"{", 
          RowBox[{"2", ",", "2", ",", "4"}], "}"}], ",", 
         RowBox[{"{", 
          RowBox[{"4", ",", "1", ",", "4"}], "}"}], ",", 
         RowBox[{"{", 
          RowBox[{"4", ",", "3", ",", "2"}], "}"}], ",", 
         RowBox[{"{", 
          RowBox[{"4", ",", "3", ",", "3"}], "}"}], ",", 
         RowBox[{"{", 
          RowBox[{"4", ",", "3", ",", "4"}], "}"}]}], "}"}], ",", 
       RowBox[{"{", 
        RowBox[{
         RowBox[{"{", 
          RowBox[{"1", ",", "1", ",", "4"}], "}"}], ",", 
         RowBox[{"{", 
          RowBox[{"2", ",", "1", ",", "4"}], "}"}], ",", 
         RowBox[{"{", 
          RowBox[{"2", ",", "2", ",", "4"}], "}"}], ",", 
         RowBox[{"{", 
          RowBox[{"4", ",", "1", ",", "4"}], "}"}], ",", 
         RowBox[{"{", 
          RowBox[{"4", ",", "3", ",", "2"}], "}"}], ",", 
         RowBox[{"{", 
          RowBox[{"4", ",", "3", ",", "3"}], "}"}], ",", 
         RowBox[{"{", 
          RowBox[{"4", ",", "4", ",", "2"}], "}"}]}], "}"}], ",", 
       RowBox[{"{", 
        RowBox[{
         RowBox[{"{", 
          RowBox[{"1", ",", "1", ",", "4"}], "}"}], ",", 
         RowBox[{"{", 
          RowBox[{"2", ",", "1", ",", "4"}], "}"}], ",", 
         RowBox[{"{", 
          RowBox[{"2", ",", "2", ",", "4"}], "}"}], ",", 
         RowBox[{"{", 
          RowBox[{"4", ",", "1", ",", "4"}], "}"}], ",", 
         RowBox[{"{", 
          RowBox[{"4", ",", "3", ",", "2"}], "}"}], ",", 
         RowBox[{"{", 
          RowBox[{"4", ",", "3", ",", "4"}], "}"}], ",", 
         RowBox[{"{", 
          RowBox[{"4", ",", "4", ",", "2"}], "}"}]}], "}"}], ",", 
       RowBox[{"{", 
        RowBox[{
         RowBox[{"{", 
          RowBox[{"1", ",", "1", ",", "4"}], "}"}], ",", 
         RowBox[{"{", 
          RowBox[{"2", ",", "1", ",", "4"}], "}"}], ",", 
         RowBox[{"{", 
          RowBox[{"2", ",", "2", ",", "4"}], "}"}], ",", 
         RowBox[{"{", 
          RowBox[{"4", ",", "1", ",", "4"}], "}"}], ",", 
         RowBox[{"{", 
          RowBox[{"4", ",", "3", ",", "3"}], "}"}], ",", 
         RowBox[{"{", 
          RowBox[{"4", ",", "3", ",", "4"}], "}"}], ",", 
         RowBox[{"{", 
          RowBox[{"4", ",", "4", ",", "2"}], "}"}]}], "}"}], ",", 
       RowBox[{"{", 
        RowBox[{
         RowBox[{"{", 
          RowBox[{"1", ",", "1", ",", "4"}], "}"}], ",", 
         RowBox[{"{", 
          RowBox[{"2", ",", "1", ",", "4"}], "}"}], ",", 
         RowBox[{"{", 
          RowBox[{"2", ",", "2", ",", "4"}], "}"}], ",", 
         RowBox[{"{", 
          RowBox[{"4", ",", "2", ",", "4"}], "}"}], ",", 
         RowBox[{"{", 
          RowBox[{"4", ",", "3", ",", "2"}], "}"}], ",", 
         RowBox[{"{", 
          RowBox[{"4", ",", "3", ",", "3"}], "}"}], ",", 
         RowBox[{"{", 
          RowBox[{"4", ",", "3", ",", "4"}], "}"}]}], "}"}], ",", 
       RowBox[{"{", 
        RowBox[{
         RowBox[{"{", 
          RowBox[{"1", ",", "1", ",", "4"}], "}"}], ",", 
         RowBox[{"{", 
          RowBox[{"2", ",", "1", ",", "4"}], "}"}], ",", 
         RowBox[{"{", 
          RowBox[{"2", ",", "2", ",", "4"}], "}"}], ",", 
         RowBox[{"{", 
          RowBox[{"4", ",", "3", ",", "2"}], "}"}], ",", 
         RowBox[{"{", 
          RowBox[{"4", ",", "3", ",", "3"}], "}"}], ",", 
         RowBox[{"{", 
          RowBox[{"4", ",", "3", ",", "4"}], "}"}], ",", 
         RowBox[{"{", 
          RowBox[{"4", ",", "4", ",", "2"}], "}"}]}], "}"}], ",", 
       RowBox[{"{", 
        RowBox[{
         RowBox[{"{", 
          RowBox[{"1", ",", "1", ",", "4"}], "}"}], ",", 
         RowBox[{"{", 
          RowBox[{"2", ",", "1", ",", "4"}], "}"}], ",", 
         RowBox[{"{", 
          RowBox[{"2", ",", "4", ",", "2"}], "}"}], ",", 
         RowBox[{"{", 
          RowBox[{"2", ",", "4", ",", "3"}], "}"}], ",", 
         RowBox[{"{", 
          RowBox[{"4", ",", "1", ",", "4"}], "}"}], ",", 
         RowBox[{"{", 
          RowBox[{"4", ",", "4", ",", "2"}], "}"}], ",", 
         RowBox[{"{", 
          RowBox[{"4", ",", "4", ",", "3"}], "}"}]}], "}"}], ",", 
       RowBox[{"{", 
        RowBox[{
         RowBox[{"{", 
          RowBox[{"1", ",", "1", ",", "4"}], "}"}], ",", 
         RowBox[{"{", 
          RowBox[{"2", ",", "1", ",", "4"}], "}"}], ",", 
         RowBox[{"{", 
          RowBox[{"2", ",", "4", ",", "2"}], "}"}], ",", 
         RowBox[{"{", 
          RowBox[{"2", ",", "4", ",", "4"}], "}"}], ",", 
         RowBox[{"{", 
          RowBox[{"4", ",", "1", ",", "4"}], "}"}], ",", 
         RowBox[{"{", 
          RowBox[{"4", ",", "3", ",", "2"}], "}"}], ",", 
         RowBox[{"{", 
          RowBox[{"4", ",", "3", ",", "3"}], "}"}]}], "}"}], ",", 
       RowBox[{"{", 
        RowBox[{
         RowBox[{"{", 
          RowBox[{"1", ",", "1", ",", "4"}], "}"}], ",", 
         RowBox[{"{", 
          RowBox[{"2", ",", "1", ",", "4"}], "}"}], ",", 
         RowBox[{"{", 
          RowBox[{"2", ",", "4", ",", "2"}], "}"}], ",", 
         RowBox[{"{", 
          RowBox[{"2", ",", "4", ",", "4"}], "}"}], ",", 
         RowBox[{"{", 
          RowBox[{"4", ",", "1", ",", "4"}], "}"}], ",", 
         RowBox[{"{", 
          RowBox[{"4", ",", "3", ",", "2"}], "}"}], ",", 
         RowBox[{"{", 
          RowBox[{"4", ",", "3", ",", "4"}], "}"}]}], "}"}], ",", 
       RowBox[{"{", 
        RowBox[{
         RowBox[{"{", 
          RowBox[{"1", ",", "1", ",", "4"}], "}"}], ",", 
         RowBox[{"{", 
          RowBox[{"2", ",", "1", ",", "4"}], "}"}], ",", 
         RowBox[{"{", 
          RowBox[{"2", ",", "4", ",", "2"}], "}"}], ",", 
         RowBox[{"{", 
          RowBox[{"2", ",", "4", ",", "4"}], "}"}], ",", 
         RowBox[{"{", 
          RowBox[{"4", ",", "1", ",", "4"}], "}"}], ",", 
         RowBox[{"{", 
          RowBox[{"4", ",", "3", ",", "3"}], "}"}], ",", 
         RowBox[{"{", 
          RowBox[{"4", ",", "3", ",", "4"}], "}"}]}], "}"}], ",", 
       RowBox[{"{", 
        RowBox[{
         RowBox[{"{", 
          RowBox[{"1", ",", "1", ",", "4"}], "}"}], ",", 
         RowBox[{"{", 
          RowBox[{"2", ",", "1", ",", "4"}], "}"}], ",", 
         RowBox[{"{", 
          RowBox[{"2", ",", "4", ",", "2"}], "}"}], ",", 
         RowBox[{"{", 
          RowBox[{"2", ",", "4", ",", "4"}], "}"}], ",", 
         RowBox[{"{", 
          RowBox[{"4", ",", "3", ",", "2"}], "}"}], ",", 
         RowBox[{"{", 
          RowBox[{"4", ",", "3", ",", "3"}], "}"}], ",", 
         RowBox[{"{", 
          RowBox[{"4", ",", "3", ",", "4"}], "}"}]}], "}"}], ",", 
       RowBox[{"{", 
        RowBox[{
         RowBox[{"{", 
          RowBox[{"1", ",", "1", ",", "4"}], "}"}], ",", 
         RowBox[{"{", 
          RowBox[{"2", ",", "1", ",", "4"}], "}"}], ",", 
         RowBox[{"{", 
          RowBox[{"2", ",", "4", ",", "2"}], "}"}], ",", 
         RowBox[{"{", 
          RowBox[{"4", ",", "1", ",", "4"}], "}"}], ",", 
         RowBox[{"{", 
          RowBox[{"4", ",", "3", ",", "2"}], "}"}], ",", 
         RowBox[{"{", 
          RowBox[{"4", ",", "3", ",", "3"}], "}"}], ",", 
         RowBox[{"{", 
          RowBox[{"4", ",", "3", ",", "4"}], "}"}]}], "}"}], ",", 
       RowBox[{"{", 
        RowBox[{
         RowBox[{"{", 
          RowBox[{"1", ",", "1", ",", "4"}], "}"}], ",", 
         RowBox[{"{", 
          RowBox[{"2", ",", "1", ",", "4"}], "}"}], ",", 
         RowBox[{"{", 
          RowBox[{"2", ",", "4", ",", "2"}], "}"}], ",", 
         RowBox[{"{", 
          RowBox[{"4", ",", "1", ",", "4"}], "}"}], ",", 
         RowBox[{"{", 
          RowBox[{"4", ",", "3", ",", "2"}], "}"}], ",", 
         RowBox[{"{", 
          RowBox[{"4", ",", "3", ",", "4"}], "}"}], ",", 
         RowBox[{"{", 
          RowBox[{"4", ",", "4", ",", "2"}], "}"}]}], "}"}], ",", 
       RowBox[{"{", 
        RowBox[{
         RowBox[{"{", 
          RowBox[{"1", ",", "1", ",", "4"}], "}"}], ",", 
         RowBox[{"{", 
          RowBox[{"2", ",", "1", ",", "4"}], "}"}], ",", 
         RowBox[{"{", 
          RowBox[{"2", ",", "4", ",", "2"}], "}"}], ",", 
         RowBox[{"{", 
          RowBox[{"4", ",", "1", ",", "4"}], "}"}], ",", 
         RowBox[{"{", 
          RowBox[{"4", ",", "3", ",", "3"}], "}"}], ",", 
         RowBox[{"{", 
          RowBox[{"4", ",", "3", ",", "4"}], "}"}], ",", 
         RowBox[{"{", 
          RowBox[{"4", ",", "4", ",", "2"}], "}"}]}], "}"}], ",", 
       RowBox[{"{", 
        RowBox[{
         RowBox[{"{", 
          RowBox[{"1", ",", "1", ",", "4"}], "}"}], ",", 
         RowBox[{"{", 
          RowBox[{"2", ",", "1", ",", "4"}], "}"}], ",", 
         RowBox[{"{", 
          RowBox[{"2", ",", "4", ",", "3"}], "}"}], ",", 
         RowBox[{"{", 
          RowBox[{"2", ",", "4", ",", "4"}], "}"}], ",", 
         RowBox[{"{", 
          RowBox[{"3", ",", "1", ",", "4"}], "}"}], ",", 
         RowBox[{"{", 
          RowBox[{"3", ",", "3", ",", "4"}], "}"}], ",", 
         RowBox[{"{", 
          RowBox[{"4", ",", "1", ",", "4"}], "}"}]}], "}"}], ",", 
       RowBox[{"{", 
        RowBox[{
         RowBox[{"{", 
          RowBox[{"1", ",", "1", ",", "4"}], "}"}], ",", 
         RowBox[{"{", 
          RowBox[{"2", ",", "1", ",", "4"}], "}"}], ",", 
         RowBox[{"{", 
          RowBox[{"2", ",", "4", ",", "3"}], "}"}], ",", 
         RowBox[{"{", 
          RowBox[{"2", ",", "4", ",", "4"}], "}"}], ",", 
         RowBox[{"{", 
          RowBox[{"3", ",", "1", ",", "4"}], "}"}], ",", 
         RowBox[{"{", 
          RowBox[{"3", ",", "4", ",", "3"}], "}"}], ",", 
         RowBox[{"{", 
          RowBox[{"3", ",", "4", ",", "4"}], "}"}]}], "}"}], ",", 
       RowBox[{"{", 
        RowBox[{
         RowBox[{"{", 
          RowBox[{"1", ",", "1", ",", "4"}], "}"}], ",", 
         RowBox[{"{", 
          RowBox[{"2", ",", "1", ",", "4"}], "}"}], ",", 
         RowBox[{"{", 
          RowBox[{"2", ",", "4", ",", "3"}], "}"}], ",", 
         RowBox[{"{", 
          RowBox[{"2", ",", "4", ",", "4"}], "}"}], ",", 
         RowBox[{"{", 
          RowBox[{"3", ",", "1", ",", "4"}], "}"}], ",", 
         RowBox[{"{", 
          RowBox[{"3", ",", "4", ",", "3"}], "}"}], ",", 
         RowBox[{"{", 
          RowBox[{"4", ",", "1", ",", "4"}], "}"}]}], "}"}], ",", 
       RowBox[{"{", 
        RowBox[{
         RowBox[{"{", 
          RowBox[{"1", ",", "1", ",", "4"}], "}"}], ",", 
         RowBox[{"{", 
          RowBox[{"2", ",", "1", ",", "4"}], "}"}], ",", 
         RowBox[{"{", 
          RowBox[{"2", ",", "4", ",", "3"}], "}"}], ",", 
         RowBox[{"{", 
          RowBox[{"2", ",", "4", ",", "4"}], "}"}], ",", 
         RowBox[{"{", 
          RowBox[{"3", ",", "1", ",", "4"}], "}"}], ",", 
         RowBox[{"{", 
          RowBox[{"3", ",", "4", ",", "4"}], "}"}], ",", 
         RowBox[{"{", 
          RowBox[{"4", ",", "1", ",", "4"}], "}"}]}], "}"}], ",", 
       RowBox[{"{", 
        RowBox[{
         RowBox[{"{", 
          RowBox[{"1", ",", "1", ",", "4"}], "}"}], ",", 
         RowBox[{"{", 
          RowBox[{"2", ",", "1", ",", "4"}], "}"}], ",", 
         RowBox[{"{", 
          RowBox[{"2", ",", "4", ",", "3"}], "}"}], ",", 
         RowBox[{"{", 
          RowBox[{"2", ",", "4", ",", "4"}], "}"}], ",", 
         RowBox[{"{", 
          RowBox[{"3", ",", "4", ",", "3"}], "}"}], ",", 
         RowBox[{"{", 
          RowBox[{"3", ",", "4", ",", "4"}], "}"}], ",", 
         RowBox[{"{", 
          RowBox[{"4", ",", "1", ",", "4"}], "}"}]}], "}"}], ",", 
       RowBox[{"{", 
        RowBox[{
         RowBox[{"{", 
          RowBox[{"1", ",", "1", ",", "4"}], "}"}], ",", 
         RowBox[{"{", 
          RowBox[{"2", ",", "1", ",", "4"}], "}"}], ",", 
         RowBox[{"{", 
          RowBox[{"2", ",", "4", ",", "3"}], "}"}], ",", 
         RowBox[{"{", 
          RowBox[{"3", ",", "1", ",", "4"}], "}"}], ",", 
         RowBox[{"{", 
          RowBox[{"3", ",", "3", ",", "4"}], "}"}], ",", 
         RowBox[{"{", 
          RowBox[{"4", ",", "1", ",", "4"}], "}"}], ",", 
         RowBox[{"{", 
          RowBox[{"4", ",", "4", ",", "3"}], "}"}]}], "}"}], ",", 
       RowBox[{"{", 
        RowBox[{
         RowBox[{"{", 
          RowBox[{"1", ",", "1", ",", "4"}], "}"}], ",", 
         RowBox[{"{", 
          RowBox[{"2", ",", "1", ",", "4"}], "}"}], ",", 
         RowBox[{"{", 
          RowBox[{"2", ",", "4", ",", "3"}], "}"}], ",", 
         RowBox[{"{", 
          RowBox[{"3", ",", "1", ",", "4"}], "}"}], ",", 
         RowBox[{"{", 
          RowBox[{"3", ",", "4", ",", "3"}], "}"}], ",", 
         RowBox[{"{", 
          RowBox[{"3", ",", "4", ",", "4"}], "}"}], ",", 
         RowBox[{"{", 
          RowBox[{"4", ",", "1", ",", "4"}], "}"}]}], "}"}], ",", 
       RowBox[{"{", 
        RowBox[{
         RowBox[{"{", 
          RowBox[{"1", ",", "1", ",", "4"}], "}"}], ",", 
         RowBox[{"{", 
          RowBox[{"2", ",", "1", ",", "4"}], "}"}], ",", 
         RowBox[{"{", 
          RowBox[{"2", ",", "4", ",", "3"}], "}"}], ",", 
         RowBox[{"{", 
          RowBox[{"3", ",", "1", ",", "4"}], "}"}], ",", 
         RowBox[{"{", 
          RowBox[{"3", ",", "4", ",", "3"}], "}"}], ",", 
         RowBox[{"{", 
          RowBox[{"4", ",", "1", ",", "4"}], "}"}], ",", 
         RowBox[{"{", 
          RowBox[{"4", ",", "4", ",", "3"}], "}"}]}], "}"}], ",", 
       RowBox[{"{", 
        RowBox[{
         RowBox[{"{", 
          RowBox[{"1", ",", "1", ",", "4"}], "}"}], ",", 
         RowBox[{"{", 
          RowBox[{"2", ",", "1", ",", "4"}], "}"}], ",", 
         RowBox[{"{", 
          RowBox[{"2", ",", "4", ",", "4"}], "}"}], ",", 
         RowBox[{"{", 
          RowBox[{"3", ",", "1", ",", "4"}], "}"}], ",", 
         RowBox[{"{", 
          RowBox[{"3", ",", "2", ",", "4"}], "}"}], ",", 
         RowBox[{"{", 
          RowBox[{"3", ",", "3", ",", "4"}], "}"}], ",", 
         RowBox[{"{", 
          RowBox[{"3", ",", "4", ",", "4"}], "}"}]}], "}"}], ",", 
       RowBox[{"{", 
        RowBox[{
         RowBox[{"{", 
          RowBox[{"1", ",", "1", ",", "4"}], "}"}], ",", 
         RowBox[{"{", 
          RowBox[{"2", ",", "1", ",", "4"}], "}"}], ",", 
         RowBox[{"{", 
          RowBox[{"2", ",", "4", ",", "4"}], "}"}], ",", 
         RowBox[{"{", 
          RowBox[{"3", ",", "1", ",", "4"}], "}"}], ",", 
         RowBox[{"{", 
          RowBox[{"3", ",", "3", ",", "4"}], "}"}], ",", 
         RowBox[{"{", 
          RowBox[{"4", ",", "1", ",", "4"}], "}"}], ",", 
         RowBox[{"{", 
          RowBox[{"4", ",", "3", ",", "4"}], "}"}]}], "}"}], ",", 
       RowBox[{"{", 
        RowBox[{
         RowBox[{"{", 
          RowBox[{"1", ",", "1", ",", "4"}], "}"}], ",", 
         RowBox[{"{", 
          RowBox[{"2", ",", "1", ",", "4"}], "}"}], ",", 
         RowBox[{"{", 
          RowBox[{"2", ",", "4", ",", "4"}], "}"}], ",", 
         RowBox[{"{", 
          RowBox[{"3", ",", "1", ",", "4"}], "}"}], ",", 
         RowBox[{"{", 
          RowBox[{"3", ",", "4", ",", "3"}], "}"}], ",", 
         RowBox[{"{", 
          RowBox[{"3", ",", "4", ",", "4"}], "}"}], ",", 
         RowBox[{"{", 
          RowBox[{"4", ",", "1", ",", "4"}], "}"}]}], "}"}], ",", 
       RowBox[{"{", 
        RowBox[{
         RowBox[{"{", 
          RowBox[{"1", ",", "1", ",", "4"}], "}"}], ",", 
         RowBox[{"{", 
          RowBox[{"2", ",", "1", ",", "4"}], "}"}], ",", 
         RowBox[{"{", 
          RowBox[{"2", ",", "4", ",", "4"}], "}"}], ",", 
         RowBox[{"{", 
          RowBox[{"3", ",", "1", ",", "4"}], "}"}], ",", 
         RowBox[{"{", 
          RowBox[{"3", ",", "4", ",", "4"}], "}"}], ",", 
         RowBox[{"{", 
          RowBox[{"4", ",", "1", ",", "4"}], "}"}], ",", 
         RowBox[{"{", 
          RowBox[{"4", ",", "3", ",", "3"}], "}"}]}], "}"}], ",", 
       RowBox[{"{", 
        RowBox[{
         RowBox[{"{", 
          RowBox[{"1", ",", "1", ",", "4"}], "}"}], ",", 
         RowBox[{"{", 
          RowBox[{"2", ",", "1", ",", "4"}], "}"}], ",", 
         RowBox[{"{", 
          RowBox[{"2", ",", "4", ",", "4"}], "}"}], ",", 
         RowBox[{"{", 
          RowBox[{"3", ",", "1", ",", "4"}], "}"}], ",", 
         RowBox[{"{", 
          RowBox[{"4", ",", "1", ",", "4"}], "}"}], ",", 
         RowBox[{"{", 
          RowBox[{"4", ",", "3", ",", "3"}], "}"}], ",", 
         RowBox[{"{", 
          RowBox[{"4", ",", "3", ",", "4"}], "}"}]}], "}"}], ",", 
       RowBox[{"{", 
        RowBox[{
         RowBox[{"{", 
          RowBox[{"1", ",", "1", ",", "4"}], "}"}], ",", 
         RowBox[{"{", 
          RowBox[{"2", ",", "1", ",", "4"}], "}"}], ",", 
         RowBox[{"{", 
          RowBox[{"2", ",", "4", ",", "4"}], "}"}], ",", 
         RowBox[{"{", 
          RowBox[{"4", ",", "1", ",", "4"}], "}"}], ",", 
         RowBox[{"{", 
          RowBox[{"4", ",", "2", ",", "2"}], "}"}], ",", 
         RowBox[{"{", 
          RowBox[{"4", ",", "3", ",", "2"}], "}"}], ",", 
         RowBox[{"{", 
          RowBox[{"4", ",", "3", ",", "4"}], "}"}]}], "}"}], ",", 
       RowBox[{"{", 
        RowBox[{
         RowBox[{"{", 
          RowBox[{"1", ",", "1", ",", "4"}], "}"}], ",", 
         RowBox[{"{", 
          RowBox[{"2", ",", "1", ",", "4"}], "}"}], ",", 
         RowBox[{"{", 
          RowBox[{"2", ",", "4", ",", "4"}], "}"}], ",", 
         RowBox[{"{", 
          RowBox[{"4", ",", "1", ",", "4"}], "}"}], ",", 
         RowBox[{"{", 
          RowBox[{"4", ",", "2", ",", "2"}], "}"}], ",", 
         RowBox[{"{", 
          RowBox[{"4", ",", "3", ",", "3"}], "}"}], ",", 
         RowBox[{"{", 
          RowBox[{"4", ",", "3", ",", "4"}], "}"}]}], "}"}], ",", 
       RowBox[{"{", 
        RowBox[{
         RowBox[{"{", 
          RowBox[{"1", ",", "1", ",", "4"}], "}"}], ",", 
         RowBox[{"{", 
          RowBox[{"2", ",", "1", ",", "4"}], "}"}], ",", 
         RowBox[{"{", 
          RowBox[{"2", ",", "4", ",", "4"}], "}"}], ",", 
         RowBox[{"{", 
          RowBox[{"4", ",", "1", ",", "4"}], "}"}], ",", 
         RowBox[{"{", 
          RowBox[{"4", ",", "3", ",", "2"}], "}"}], ",", 
         RowBox[{"{", 
          RowBox[{"4", ",", "3", ",", "3"}], "}"}], ",", 
         RowBox[{"{", 
          RowBox[{"4", ",", "3", ",", "4"}], "}"}]}], "}"}], ",", 
       RowBox[{"{", 
        RowBox[{
         RowBox[{"{", 
          RowBox[{"1", ",", "1", ",", "4"}], "}"}], ",", 
         RowBox[{"{", 
          RowBox[{"2", ",", "1", ",", "4"}], "}"}], ",", 
         RowBox[{"{", 
          RowBox[{"3", ",", "1", ",", "4"}], "}"}], ",", 
         RowBox[{"{", 
          RowBox[{"3", ",", "2", ",", "4"}], "}"}], ",", 
         RowBox[{"{", 
          RowBox[{"3", ",", "3", ",", "4"}], "}"}], ",", 
         RowBox[{"{", 
          RowBox[{"4", ",", "1", ",", "4"}], "}"}], ",", 
         RowBox[{"{", 
          RowBox[{"4", ",", "2", ",", "4"}], "}"}]}], "}"}], ",", 
       RowBox[{"{", 
        RowBox[{
         RowBox[{"{", 
          RowBox[{"1", ",", "1", ",", "4"}], "}"}], ",", 
         RowBox[{"{", 
          RowBox[{"2", ",", "1", ",", "4"}], "}"}], ",", 
         RowBox[{"{", 
          RowBox[{"3", ",", "1", ",", "4"}], "}"}], ",", 
         RowBox[{"{", 
          RowBox[{"3", ",", "2", ",", "4"}], "}"}], ",", 
         RowBox[{"{", 
          RowBox[{"3", ",", "3", ",", "4"}], "}"}], ",", 
         RowBox[{"{", 
          RowBox[{"4", ",", "1", ",", "4"}], "}"}], ",", 
         RowBox[{"{", 
          RowBox[{"4", ",", "3", ",", "4"}], "}"}]}], "}"}], ",", 
       RowBox[{"{", 
        RowBox[{
         RowBox[{"{", 
          RowBox[{"1", ",", "1", ",", "4"}], "}"}], ",", 
         RowBox[{"{", 
          RowBox[{"2", ",", "1", ",", "4"}], "}"}], ",", 
         RowBox[{"{", 
          RowBox[{"3", ",", "1", ",", "4"}], "}"}], ",", 
         RowBox[{"{", 
          RowBox[{"3", ",", "2", ",", "4"}], "}"}], ",", 
         RowBox[{"{", 
          RowBox[{"3", ",", "3", ",", "4"}], "}"}], ",", 
         RowBox[{"{", 
          RowBox[{"4", ",", "1", ",", "4"}], "}"}], ",", 
         RowBox[{"{", 
          RowBox[{"4", ",", "4", ",", "3"}], "}"}]}], "}"}], ",", 
       RowBox[{"{", 
        RowBox[{
         RowBox[{"{", 
          RowBox[{"1", ",", "1", ",", "4"}], "}"}], ",", 
         RowBox[{"{", 
          RowBox[{"2", ",", "1", ",", "4"}], "}"}], ",", 
         RowBox[{"{", 
          RowBox[{"3", ",", "1", ",", "4"}], "}"}], ",", 
         RowBox[{"{", 
          RowBox[{"3", ",", "2", ",", "4"}], "}"}], ",", 
         RowBox[{"{", 
          RowBox[{"3", ",", "3", ",", "4"}], "}"}], ",", 
         RowBox[{"{", 
          RowBox[{"4", ",", "2", ",", "4"}], "}"}], ",", 
         RowBox[{"{", 
          RowBox[{"4", ",", "3", ",", "4"}], "}"}]}], "}"}], ",", 
       RowBox[{"{", 
        RowBox[{
         RowBox[{"{", 
          RowBox[{"1", ",", "1", ",", "4"}], "}"}], ",", 
         RowBox[{"{", 
          RowBox[{"2", ",", "1", ",", "4"}], "}"}], ",", 
         RowBox[{"{", 
          RowBox[{"3", ",", "1", ",", "4"}], "}"}], ",", 
         RowBox[{"{", 
          RowBox[{"3", ",", "2", ",", "4"}], "}"}], ",", 
         RowBox[{"{", 
          RowBox[{"3", ",", "3", ",", "4"}], "}"}], ",", 
         RowBox[{"{", 
          RowBox[{"4", ",", "2", ",", "4"}], "}"}], ",", 
         RowBox[{"{", 
          RowBox[{"4", ",", "4", ",", "3"}], "}"}]}], "}"}], ",", 
       RowBox[{"{", 
        RowBox[{
         RowBox[{"{", 
          RowBox[{"1", ",", "1", ",", "4"}], "}"}], ",", 
         RowBox[{"{", 
          RowBox[{"2", ",", "1", ",", "4"}], "}"}], ",", 
         RowBox[{"{", 
          RowBox[{"3", ",", "1", ",", "4"}], "}"}], ",", 
         RowBox[{"{", 
          RowBox[{"3", ",", "2", ",", "4"}], "}"}], ",", 
         RowBox[{"{", 
          RowBox[{"3", ",", "4", ",", "3"}], "}"}], ",", 
         RowBox[{"{", 
          RowBox[{"3", ",", "4", ",", "4"}], "}"}], ",", 
         RowBox[{"{", 
          RowBox[{"4", ",", "1", ",", "4"}], "}"}]}], "}"}], ",", 
       RowBox[{"{", 
        RowBox[{
         RowBox[{"{", 
          RowBox[{"1", ",", "1", ",", "4"}], "}"}], ",", 
         RowBox[{"{", 
          RowBox[{"2", ",", "1", ",", "4"}], "}"}], ",", 
         RowBox[{"{", 
          RowBox[{"3", ",", "1", ",", "4"}], "}"}], ",", 
         RowBox[{"{", 
          RowBox[{"3", ",", "2", ",", "4"}], "}"}], ",", 
         RowBox[{"{", 
          RowBox[{"3", ",", "4", ",", "3"}], "}"}], ",", 
         RowBox[{"{", 
          RowBox[{"3", ",", "4", ",", "4"}], "}"}], ",", 
         RowBox[{"{", 
          RowBox[{"4", ",", "2", ",", "4"}], "}"}]}], "}"}], ",", 
       RowBox[{"{", 
        RowBox[{
         RowBox[{"{", 
          RowBox[{"1", ",", "1", ",", "4"}], "}"}], ",", 
         RowBox[{"{", 
          RowBox[{"2", ",", "1", ",", "4"}], "}"}], ",", 
         RowBox[{"{", 
          RowBox[{"3", ",", "1", ",", "4"}], "}"}], ",", 
         RowBox[{"{", 
          RowBox[{"3", ",", "2", ",", "4"}], "}"}], ",", 
         RowBox[{"{", 
          RowBox[{"3", ",", "4", ",", "3"}], "}"}], ",", 
         RowBox[{"{", 
          RowBox[{"4", ",", "1", ",", "4"}], "}"}], ",", 
         RowBox[{"{", 
          RowBox[{"4", ",", "2", ",", "4"}], "}"}]}], "}"}], ",", 
       RowBox[{"{", 
        RowBox[{
         RowBox[{"{", 
          RowBox[{"1", ",", "1", ",", "4"}], "}"}], ",", 
         RowBox[{"{", 
          RowBox[{"2", ",", "1", ",", "4"}], "}"}], ",", 
         RowBox[{"{", 
          RowBox[{"3", ",", "1", ",", "4"}], "}"}], ",", 
         RowBox[{"{", 
          RowBox[{"3", ",", "2", ",", "4"}], "}"}], ",", 
         RowBox[{"{", 
          RowBox[{"3", ",", "4", ",", "3"}], "}"}], ",", 
         RowBox[{"{", 
          RowBox[{"4", ",", "1", ",", "4"}], "}"}], ",", 
         RowBox[{"{", 
          RowBox[{"4", ",", "4", ",", "3"}], "}"}]}], "}"}], ",", 
       RowBox[{"{", 
        RowBox[{
         RowBox[{"{", 
          RowBox[{"1", ",", "1", ",", "4"}], "}"}], ",", 
         RowBox[{"{", 
          RowBox[{"2", ",", "1", ",", "4"}], "}"}], ",", 
         RowBox[{"{", 
          RowBox[{"3", ",", "1", ",", "4"}], "}"}], ",", 
         RowBox[{"{", 
          RowBox[{"3", ",", "2", ",", "4"}], "}"}], ",", 
         RowBox[{"{", 
          RowBox[{"3", ",", "4", ",", "3"}], "}"}], ",", 
         RowBox[{"{", 
          RowBox[{"4", ",", "2", ",", "4"}], "}"}], ",", 
         RowBox[{"{", 
          RowBox[{"4", ",", "4", ",", "3"}], "}"}]}], "}"}], ",", 
       RowBox[{"{", 
        RowBox[{
         RowBox[{"{", 
          RowBox[{"1", ",", "1", ",", "4"}], "}"}], ",", 
         RowBox[{"{", 
          RowBox[{"2", ",", "1", ",", "4"}], "}"}], ",", 
         RowBox[{"{", 
          RowBox[{"3", ",", "1", ",", "4"}], "}"}], ",", 
         RowBox[{"{", 
          RowBox[{"3", ",", "2", ",", "4"}], "}"}], ",", 
         RowBox[{"{", 
          RowBox[{"3", ",", "4", ",", "4"}], "}"}], ",", 
         RowBox[{"{", 
          RowBox[{"4", ",", "1", ",", "4"}], "}"}], ",", 
         RowBox[{"{", 
          RowBox[{"4", ",", "2", ",", "4"}], "}"}]}], "}"}], ",", 
       RowBox[{"{", 
        RowBox[{
         RowBox[{"{", 
          RowBox[{"1", ",", "1", ",", "4"}], "}"}], ",", 
         RowBox[{"{", 
          RowBox[{"2", ",", "1", ",", "4"}], "}"}], ",", 
         RowBox[{"{", 
          RowBox[{"3", ",", "1", ",", "4"}], "}"}], ",", 
         RowBox[{"{", 
          RowBox[{"3", ",", "2", ",", "4"}], "}"}], ",", 
         RowBox[{"{", 
          RowBox[{"3", ",", "4", ",", "4"}], "}"}], ",", 
         RowBox[{"{", 
          RowBox[{"4", ",", "1", ",", "4"}], "}"}], ",", 
         RowBox[{"{", 
          RowBox[{"4", ",", "3", ",", "3"}], "}"}]}], "}"}], ",", 
       RowBox[{"{", 
        RowBox[{
         RowBox[{"{", 
          RowBox[{"1", ",", "1", ",", "4"}], "}"}], ",", 
         RowBox[{"{", 
          RowBox[{"2", ",", "1", ",", "4"}], "}"}], ",", 
         RowBox[{"{", 
          RowBox[{"3", ",", "1", ",", "4"}], "}"}], ",", 
         RowBox[{"{", 
          RowBox[{"3", ",", "2", ",", "4"}], "}"}], ",", 
         RowBox[{"{", 
          RowBox[{"3", ",", "4", ",", "4"}], "}"}], ",", 
         RowBox[{"{", 
          RowBox[{"4", ",", "2", ",", "4"}], "}"}], ",", 
         RowBox[{"{", 
          RowBox[{"4", ",", "3", ",", "3"}], "}"}]}], "}"}], ",", 
       RowBox[{"{", 
        RowBox[{
         RowBox[{"{", 
          RowBox[{"1", ",", "1", ",", "4"}], "}"}], ",", 
         RowBox[{"{", 
          RowBox[{"2", ",", "1", ",", "4"}], "}"}], ",", 
         RowBox[{"{", 
          RowBox[{"3", ",", "1", ",", "4"}], "}"}], ",", 
         RowBox[{"{", 
          RowBox[{"3", ",", "2", ",", "4"}], "}"}], ",", 
         RowBox[{"{", 
          RowBox[{"4", ",", "1", ",", "4"}], "}"}], ",", 
         RowBox[{"{", 
          RowBox[{"4", ",", "2", ",", "4"}], "}"}], ",", 
         RowBox[{"{", 
          RowBox[{"4", ",", "3", ",", "3"}], "}"}]}], "}"}], ",", 
       RowBox[{"{", 
        RowBox[{
         RowBox[{"{", 
          RowBox[{"1", ",", "1", ",", "4"}], "}"}], ",", 
         RowBox[{"{", 
          RowBox[{"2", ",", "1", ",", "4"}], "}"}], ",", 
         RowBox[{"{", 
          RowBox[{"3", ",", "1", ",", "4"}], "}"}], ",", 
         RowBox[{"{", 
          RowBox[{"3", ",", "2", ",", "4"}], "}"}], ",", 
         RowBox[{"{", 
          RowBox[{"4", ",", "1", ",", "4"}], "}"}], ",", 
         RowBox[{"{", 
          RowBox[{"4", ",", "2", ",", "4"}], "}"}], ",", 
         RowBox[{"{", 
          RowBox[{"4", ",", "3", ",", "4"}], "}"}]}], "}"}], ",", 
       RowBox[{"{", 
        RowBox[{
         RowBox[{"{", 
          RowBox[{"1", ",", "1", ",", "4"}], "}"}], ",", 
         RowBox[{"{", 
          RowBox[{"2", ",", "1", ",", "4"}], "}"}], ",", 
         RowBox[{"{", 
          RowBox[{"3", ",", "1", ",", "4"}], "}"}], ",", 
         RowBox[{"{", 
          RowBox[{"3", ",", "2", ",", "4"}], "}"}], ",", 
         RowBox[{"{", 
          RowBox[{"4", ",", "1", ",", "4"}], "}"}], ",", 
         RowBox[{"{", 
          RowBox[{"4", ",", "2", ",", "4"}], "}"}], ",", 
         RowBox[{"{", 
          RowBox[{"4", ",", "4", ",", "3"}], "}"}]}], "}"}], ",", 
       RowBox[{"{", 
        RowBox[{
         RowBox[{"{", 
          RowBox[{"1", ",", "1", ",", "4"}], "}"}], ",", 
         RowBox[{"{", 
          RowBox[{"2", ",", "1", ",", "4"}], "}"}], ",", 
         RowBox[{"{", 
          RowBox[{"3", ",", "1", ",", "4"}], "}"}], ",", 
         RowBox[{"{", 
          RowBox[{"3", ",", "2", ",", "4"}], "}"}], ",", 
         RowBox[{"{", 
          RowBox[{"4", ",", "1", ",", "4"}], "}"}], ",", 
         RowBox[{"{", 
          RowBox[{"4", ",", "3", ",", "3"}], "}"}], ",", 
         RowBox[{"{", 
          RowBox[{"4", ",", "3", ",", "4"}], "}"}]}], "}"}], ",", 
       RowBox[{"{", 
        RowBox[{
         RowBox[{"{", 
          RowBox[{"1", ",", "1", ",", "4"}], "}"}], ",", 
         RowBox[{"{", 
          RowBox[{"2", ",", "1", ",", "4"}], "}"}], ",", 
         RowBox[{"{", 
          RowBox[{"3", ",", "1", ",", "4"}], "}"}], ",", 
         RowBox[{"{", 
          RowBox[{"3", ",", "2", ",", "4"}], "}"}], ",", 
         RowBox[{"{", 
          RowBox[{"4", ",", "2", ",", "4"}], "}"}], ",", 
         RowBox[{"{", 
          RowBox[{"4", ",", "3", ",", "3"}], "}"}], ",", 
         RowBox[{"{", 
          RowBox[{"4", ",", "3", ",", "4"}], "}"}]}], "}"}], ",", 
       RowBox[{"{", 
        RowBox[{
         RowBox[{"{", 
          RowBox[{"1", ",", "1", ",", "4"}], "}"}], ",", 
         RowBox[{"{", 
          RowBox[{"2", ",", "1", ",", "4"}], "}"}], ",", 
         RowBox[{"{", 
          RowBox[{"3", ",", "1", ",", "4"}], "}"}], ",", 
         RowBox[{"{", 
          RowBox[{"3", ",", "3", ",", "4"}], "}"}], ",", 
         RowBox[{"{", 
          RowBox[{"4", ",", "1", ",", "4"}], "}"}], ",", 
         RowBox[{"{", 
          RowBox[{"4", ",", "2", ",", "4"}], "}"}], ",", 
         RowBox[{"{", 
          RowBox[{"4", ",", "3", ",", "4"}], "}"}]}], "}"}], ",", 
       RowBox[{"{", 
        RowBox[{
         RowBox[{"{", 
          RowBox[{"1", ",", "1", ",", "4"}], "}"}], ",", 
         RowBox[{"{", 
          RowBox[{"2", ",", "1", ",", "4"}], "}"}], ",", 
         RowBox[{"{", 
          RowBox[{"3", ",", "1", ",", "4"}], "}"}], ",", 
         RowBox[{"{", 
          RowBox[{"3", ",", "3", ",", "4"}], "}"}], ",", 
         RowBox[{"{", 
          RowBox[{"4", ",", "1", ",", "4"}], "}"}], ",", 
         RowBox[{"{", 
          RowBox[{"4", ",", "2", ",", "4"}], "}"}], ",", 
         RowBox[{"{", 
          RowBox[{"4", ",", "4", ",", "3"}], "}"}]}], "}"}], ",", 
       RowBox[{"{", 
        RowBox[{
         RowBox[{"{", 
          RowBox[{"1", ",", "1", ",", "4"}], "}"}], ",", 
         RowBox[{"{", 
          RowBox[{"2", ",", "1", ",", "4"}], "}"}], ",", 
         RowBox[{"{", 
          RowBox[{"3", ",", "1", ",", "4"}], "}"}], ",", 
         RowBox[{"{", 
          RowBox[{"3", ",", "4", ",", "3"}], "}"}], ",", 
         RowBox[{"{", 
          RowBox[{"3", ",", "4", ",", "4"}], "}"}], ",", 
         RowBox[{"{", 
          RowBox[{"4", ",", "1", ",", "4"}], "}"}], ",", 
         RowBox[{"{", 
          RowBox[{"4", ",", "2", ",", "4"}], "}"}]}], "}"}], ",", 
       RowBox[{"{", 
        RowBox[{
         RowBox[{"{", 
          RowBox[{"1", ",", "1", ",", "4"}], "}"}], ",", 
         RowBox[{"{", 
          RowBox[{"2", ",", "1", ",", "4"}], "}"}], ",", 
         RowBox[{"{", 
          RowBox[{"3", ",", "1", ",", "4"}], "}"}], ",", 
         RowBox[{"{", 
          RowBox[{"3", ",", "4", ",", "3"}], "}"}], ",", 
         RowBox[{"{", 
          RowBox[{"4", ",", "1", ",", "4"}], "}"}], ",", 
         RowBox[{"{", 
          RowBox[{"4", ",", "2", ",", "4"}], "}"}], ",", 
         RowBox[{"{", 
          RowBox[{"4", ",", "4", ",", "3"}], "}"}]}], "}"}], ",", 
       RowBox[{"{", 
        RowBox[{
         RowBox[{"{", 
          RowBox[{"1", ",", "1", ",", "4"}], "}"}], ",", 
         RowBox[{"{", 
          RowBox[{"2", ",", "1", ",", "4"}], "}"}], ",", 
         RowBox[{"{", 
          RowBox[{"3", ",", "1", ",", "4"}], "}"}], ",", 
         RowBox[{"{", 
          RowBox[{"3", ",", "4", ",", "4"}], "}"}], ",", 
         RowBox[{"{", 
          RowBox[{"4", ",", "1", ",", "4"}], "}"}], ",", 
         RowBox[{"{", 
          RowBox[{"4", ",", "2", ",", "4"}], "}"}], ",", 
         RowBox[{"{", 
          RowBox[{"4", ",", "3", ",", "3"}], "}"}]}], "}"}], ",", 
       RowBox[{"{", 
        RowBox[{
         RowBox[{"{", 
          RowBox[{"1", ",", "1", ",", "4"}], "}"}], ",", 
         RowBox[{"{", 
          RowBox[{"2", ",", "1", ",", "4"}], "}"}], ",", 
         RowBox[{"{", 
          RowBox[{"3", ",", "1", ",", "4"}], "}"}], ",", 
         RowBox[{"{", 
          RowBox[{"4", ",", "1", ",", "4"}], "}"}], ",", 
         RowBox[{"{", 
          RowBox[{"4", ",", "2", ",", "4"}], "}"}], ",", 
         RowBox[{"{", 
          RowBox[{"4", ",", "3", ",", "3"}], "}"}], ",", 
         RowBox[{"{", 
          RowBox[{"4", ",", "3", ",", "4"}], "}"}]}], "}"}], ",", 
       RowBox[{"{", 
        RowBox[{
         RowBox[{"{", 
          RowBox[{"1", ",", "1", ",", "4"}], "}"}], ",", 
         RowBox[{"{", 
          RowBox[{"2", ",", "1", ",", "4"}], "}"}], ",", 
         RowBox[{"{", 
          RowBox[{"3", ",", "2", ",", "4"}], "}"}], ",", 
         RowBox[{"{", 
          RowBox[{"3", ",", "3", ",", "4"}], "}"}], ",", 
         RowBox[{"{", 
          RowBox[{"4", ",", "1", ",", "4"}], "}"}], ",", 
         RowBox[{"{", 
          RowBox[{"4", ",", "2", ",", "4"}], "}"}], ",", 
         RowBox[{"{", 
          RowBox[{"4", ",", "3", ",", "4"}], "}"}]}], "}"}], ",", 
       RowBox[{"{", 
        RowBox[{
         RowBox[{"{", 
          RowBox[{"1", ",", "1", ",", "4"}], "}"}], ",", 
         RowBox[{"{", 
          RowBox[{"2", ",", "1", ",", "4"}], "}"}], ",", 
         RowBox[{"{", 
          RowBox[{"3", ",", "2", ",", "4"}], "}"}], ",", 
         RowBox[{"{", 
          RowBox[{"3", ",", "3", ",", "4"}], "}"}], ",", 
         RowBox[{"{", 
          RowBox[{"4", ",", "1", ",", "4"}], "}"}], ",", 
         RowBox[{"{", 
          RowBox[{"4", ",", "2", ",", "4"}], "}"}], ",", 
         RowBox[{"{", 
          RowBox[{"4", ",", "4", ",", "3"}], "}"}]}], "}"}], ",", 
       RowBox[{"{", 
        RowBox[{
         RowBox[{"{", 
          RowBox[{"1", ",", "1", ",", "4"}], "}"}], ",", 
         RowBox[{"{", 
          RowBox[{"2", ",", "1", ",", "4"}], "}"}], ",", 
         RowBox[{"{", 
          RowBox[{"3", ",", "2", ",", "4"}], "}"}], ",", 
         RowBox[{"{", 
          RowBox[{"3", ",", "4", ",", "3"}], "}"}], ",", 
         RowBox[{"{", 
          RowBox[{"3", ",", "4", ",", "4"}], "}"}], ",", 
         RowBox[{"{", 
          RowBox[{"4", ",", "1", ",", "4"}], "}"}], ",", 
         RowBox[{"{", 
          RowBox[{"4", ",", "2", ",", "4"}], "}"}]}], "}"}], ",", 
       RowBox[{"{", 
        RowBox[{
         RowBox[{"{", 
          RowBox[{"1", ",", "1", ",", "4"}], "}"}], ",", 
         RowBox[{"{", 
          RowBox[{"2", ",", "1", ",", "4"}], "}"}], ",", 
         RowBox[{"{", 
          RowBox[{"3", ",", "2", ",", "4"}], "}"}], ",", 
         RowBox[{"{", 
          RowBox[{"3", ",", "4", ",", "3"}], "}"}], ",", 
         RowBox[{"{", 
          RowBox[{"4", ",", "1", ",", "4"}], "}"}], ",", 
         RowBox[{"{", 
          RowBox[{"4", ",", "2", ",", "4"}], "}"}], ",", 
         RowBox[{"{", 
          RowBox[{"4", ",", "4", ",", "3"}], "}"}]}], "}"}], ",", 
       RowBox[{"{", 
        RowBox[{
         RowBox[{"{", 
          RowBox[{"1", ",", "1", ",", "4"}], "}"}], ",", 
         RowBox[{"{", 
          RowBox[{"2", ",", "1", ",", "4"}], "}"}], ",", 
         RowBox[{"{", 
          RowBox[{"3", ",", "2", ",", "4"}], "}"}], ",", 
         RowBox[{"{", 
          RowBox[{"3", ",", "4", ",", "4"}], "}"}], ",", 
         RowBox[{"{", 
          RowBox[{"4", ",", "1", ",", "4"}], "}"}], ",", 
         RowBox[{"{", 
          RowBox[{"4", ",", "2", ",", "4"}], "}"}], ",", 
         RowBox[{"{", 
          RowBox[{"4", ",", "3", ",", "3"}], "}"}]}], "}"}], ",", 
       RowBox[{"{", 
        RowBox[{
         RowBox[{"{", 
          RowBox[{"1", ",", "1", ",", "4"}], "}"}], ",", 
         RowBox[{"{", 
          RowBox[{"2", ",", "1", ",", "4"}], "}"}], ",", 
         RowBox[{"{", 
          RowBox[{"3", ",", "2", ",", "4"}], "}"}], ",", 
         RowBox[{"{", 
          RowBox[{"4", ",", "1", ",", "4"}], "}"}], ",", 
         RowBox[{"{", 
          RowBox[{"4", ",", "2", ",", "4"}], "}"}], ",", 
         RowBox[{"{", 
          RowBox[{"4", ",", "3", ",", "3"}], "}"}], ",", 
         RowBox[{"{", 
          RowBox[{"4", ",", "3", ",", "4"}], "}"}]}], "}"}], ",", 
       RowBox[{"{", 
        RowBox[{
         RowBox[{"{", 
          RowBox[{"1", ",", "1", ",", "4"}], "}"}], ",", 
         RowBox[{"{", 
          RowBox[{"2", ",", "1", ",", "4"}], "}"}], ",", 
         RowBox[{"{", 
          RowBox[{"4", ",", "1", ",", "4"}], "}"}], ",", 
         RowBox[{"{", 
          RowBox[{"4", ",", "2", ",", "2"}], "}"}], ",", 
         RowBox[{"{", 
          RowBox[{"4", ",", "2", ",", "4"}], "}"}], ",", 
         RowBox[{"{", 
          RowBox[{"4", ",", "3", ",", "2"}], "}"}], ",", 
         RowBox[{"{", 
          RowBox[{"4", ",", "3", ",", "4"}], "}"}]}], "}"}], ",", 
       RowBox[{"{", 
        RowBox[{
         RowBox[{"{", 
          RowBox[{"1", ",", "1", ",", "4"}], "}"}], ",", 
         RowBox[{"{", 
          RowBox[{"2", ",", "1", ",", "4"}], "}"}], ",", 
         RowBox[{"{", 
          RowBox[{"4", ",", "1", ",", "4"}], "}"}], ",", 
         RowBox[{"{", 
          RowBox[{"4", ",", "2", ",", "2"}], "}"}], ",", 
         RowBox[{"{", 
          RowBox[{"4", ",", "2", ",", "4"}], "}"}], ",", 
         RowBox[{"{", 
          RowBox[{"4", ",", "3", ",", "3"}], "}"}], ",", 
         RowBox[{"{", 
          RowBox[{"4", ",", "3", ",", "4"}], "}"}]}], "}"}], ",", 
       RowBox[{"{", 
        RowBox[{
         RowBox[{"{", 
          RowBox[{"1", ",", "1", ",", "4"}], "}"}], ",", 
         RowBox[{"{", 
          RowBox[{"2", ",", "1", ",", "4"}], "}"}], ",", 
         RowBox[{"{", 
          RowBox[{"4", ",", "1", ",", "4"}], "}"}], ",", 
         RowBox[{"{", 
          RowBox[{"4", ",", "2", ",", "4"}], "}"}], ",", 
         RowBox[{"{", 
          RowBox[{"4", ",", "3", ",", "2"}], "}"}], ",", 
         RowBox[{"{", 
          RowBox[{"4", ",", "3", ",", "3"}], "}"}], ",", 
         RowBox[{"{", 
          RowBox[{"4", ",", "3", ",", "4"}], "}"}]}], "}"}], ",", 
       RowBox[{"{", 
        RowBox[{
         RowBox[{"{", 
          RowBox[{"1", ",", "1", ",", "4"}], "}"}], ",", 
         RowBox[{"{", 
          RowBox[{"2", ",", "2", ",", "4"}], "}"}], ",", 
         RowBox[{"{", 
          RowBox[{"2", ",", "4", ",", "4"}], "}"}], ",", 
         RowBox[{"{", 
          RowBox[{"3", ",", "1", ",", "4"}], "}"}], ",", 
         RowBox[{"{", 
          RowBox[{"3", ",", "2", ",", "4"}], "}"}], ",", 
         RowBox[{"{", 
          RowBox[{"3", ",", "3", ",", "4"}], "}"}], ",", 
         RowBox[{"{", 
          RowBox[{"3", ",", "4", ",", "4"}], "}"}]}], "}"}], ",", 
       RowBox[{"{", 
        RowBox[{
         RowBox[{"{", 
          RowBox[{"1", ",", "1", ",", "4"}], "}"}], ",", 
         RowBox[{"{", 
          RowBox[{"2", ",", "2", ",", "4"}], "}"}], ",", 
         RowBox[{"{", 
          RowBox[{"3", ",", "1", ",", "4"}], "}"}], ",", 
         RowBox[{"{", 
          RowBox[{"3", ",", "2", ",", "4"}], "}"}], ",", 
         RowBox[{"{", 
          RowBox[{"3", ",", "3", ",", "4"}], "}"}], ",", 
         RowBox[{"{", 
          RowBox[{"4", ",", "1", ",", "4"}], "}"}], ",", 
         RowBox[{"{", 
          RowBox[{"4", ",", "2", ",", "4"}], "}"}]}], "}"}], ",", 
       RowBox[{"{", 
        RowBox[{
         RowBox[{"{", 
          RowBox[{"1", ",", "1", ",", "4"}], "}"}], ",", 
         RowBox[{"{", 
          RowBox[{"2", ",", "2", ",", "4"}], "}"}], ",", 
         RowBox[{"{", 
          RowBox[{"3", ",", "1", ",", "4"}], "}"}], ",", 
         RowBox[{"{", 
          RowBox[{"3", ",", "2", ",", "4"}], "}"}], ",", 
         RowBox[{"{", 
          RowBox[{"3", ",", "3", ",", "4"}], "}"}], ",", 
         RowBox[{"{", 
          RowBox[{"4", ",", "1", ",", "4"}], "}"}], ",", 
         RowBox[{"{", 
          RowBox[{"4", ",", "3", ",", "4"}], "}"}]}], "}"}], ",", 
       RowBox[{"{", 
        RowBox[{
         RowBox[{"{", 
          RowBox[{"1", ",", "1", ",", "4"}], "}"}], ",", 
         RowBox[{"{", 
          RowBox[{"2", ",", "2", ",", "4"}], "}"}], ",", 
         RowBox[{"{", 
          RowBox[{"3", ",", "1", ",", "4"}], "}"}], ",", 
         RowBox[{"{", 
          RowBox[{"3", ",", "2", ",", "4"}], "}"}], ",", 
         RowBox[{"{", 
          RowBox[{"3", ",", "3", ",", "4"}], "}"}], ",", 
         RowBox[{"{", 
          RowBox[{"4", ",", "1", ",", "4"}], "}"}], ",", 
         RowBox[{"{", 
          RowBox[{"4", ",", "4", ",", "3"}], "}"}]}], "}"}], ",", 
       RowBox[{"{", 
        RowBox[{
         RowBox[{"{", 
          RowBox[{"1", ",", "1", ",", "4"}], "}"}], ",", 
         RowBox[{"{", 
          RowBox[{"2", ",", "2", ",", "4"}], "}"}], ",", 
         RowBox[{"{", 
          RowBox[{"3", ",", "1", ",", "4"}], "}"}], ",", 
         RowBox[{"{", 
          RowBox[{"3", ",", "2", ",", "4"}], "}"}], ",", 
         RowBox[{"{", 
          RowBox[{"3", ",", "3", ",", "4"}], "}"}], ",", 
         RowBox[{"{", 
          RowBox[{"4", ",", "2", ",", "4"}], "}"}], ",", 
         RowBox[{"{", 
          RowBox[{"4", ",", "3", ",", "4"}], "}"}]}], "}"}], ",", 
       RowBox[{"{", 
        RowBox[{
         RowBox[{"{", 
          RowBox[{"1", ",", "1", ",", "4"}], "}"}], ",", 
         RowBox[{"{", 
          RowBox[{"2", ",", "2", ",", "4"}], "}"}], ",", 
         RowBox[{"{", 
          RowBox[{"3", ",", "1", ",", "4"}], "}"}], ",", 
         RowBox[{"{", 
          RowBox[{"3", ",", "2", ",", "4"}], "}"}], ",", 
         RowBox[{"{", 
          RowBox[{"3", ",", "3", ",", "4"}], "}"}], ",", 
         RowBox[{"{", 
          RowBox[{"4", ",", "2", ",", "4"}], "}"}], ",", 
         RowBox[{"{", 
          RowBox[{"4", ",", "4", ",", "3"}], "}"}]}], "}"}], ",", 
       RowBox[{"{", 
        RowBox[{
         RowBox[{"{", 
          RowBox[{"1", ",", "1", ",", "4"}], "}"}], ",", 
         RowBox[{"{", 
          RowBox[{"2", ",", "2", ",", "4"}], "}"}], ",", 
         RowBox[{"{", 
          RowBox[{"3", ",", "1", ",", "4"}], "}"}], ",", 
         RowBox[{"{", 
          RowBox[{"3", ",", "2", ",", "4"}], "}"}], ",", 
         RowBox[{"{", 
          RowBox[{"3", ",", "4", ",", "3"}], "}"}], ",", 
         RowBox[{"{", 
          RowBox[{"3", ",", "4", ",", "4"}], "}"}], ",", 
         RowBox[{"{", 
          RowBox[{"4", ",", "1", ",", "4"}], "}"}]}], "}"}], ",", 
       RowBox[{"{", 
        RowBox[{
         RowBox[{"{", 
          RowBox[{"1", ",", "1", ",", "4"}], "}"}], ",", 
         RowBox[{"{", 
          RowBox[{"2", ",", "2", ",", "4"}], "}"}], ",", 
         RowBox[{"{", 
          RowBox[{"3", ",", "1", ",", "4"}], "}"}], ",", 
         RowBox[{"{", 
          RowBox[{"3", ",", "2", ",", "4"}], "}"}], ",", 
         RowBox[{"{", 
          RowBox[{"3", ",", "4", ",", "3"}], "}"}], ",", 
         RowBox[{"{", 
          RowBox[{"3", ",", "4", ",", "4"}], "}"}], ",", 
         RowBox[{"{", 
          RowBox[{"4", ",", "2", ",", "4"}], "}"}]}], "}"}], ",", 
       RowBox[{"{", 
        RowBox[{
         RowBox[{"{", 
          RowBox[{"1", ",", "1", ",", "4"}], "}"}], ",", 
         RowBox[{"{", 
          RowBox[{"2", ",", "2", ",", "4"}], "}"}], ",", 
         RowBox[{"{", 
          RowBox[{"3", ",", "1", ",", "4"}], "}"}], ",", 
         RowBox[{"{", 
          RowBox[{"3", ",", "2", ",", "4"}], "}"}], ",", 
         RowBox[{"{", 
          RowBox[{"3", ",", "4", ",", "3"}], "}"}], ",", 
         RowBox[{"{", 
          RowBox[{"4", ",", "1", ",", "4"}], "}"}], ",", 
         RowBox[{"{", 
          RowBox[{"4", ",", "2", ",", "4"}], "}"}]}], "}"}], ",", 
       RowBox[{"{", 
        RowBox[{
         RowBox[{"{", 
          RowBox[{"1", ",", "1", ",", "4"}], "}"}], ",", 
         RowBox[{"{", 
          RowBox[{"2", ",", "2", ",", "4"}], "}"}], ",", 
         RowBox[{"{", 
          RowBox[{"3", ",", "1", ",", "4"}], "}"}], ",", 
         RowBox[{"{", 
          RowBox[{"3", ",", "2", ",", "4"}], "}"}], ",", 
         RowBox[{"{", 
          RowBox[{"3", ",", "4", ",", "3"}], "}"}], ",", 
         RowBox[{"{", 
          RowBox[{"4", ",", "1", ",", "4"}], "}"}], ",", 
         RowBox[{"{", 
          RowBox[{"4", ",", "4", ",", "3"}], "}"}]}], "}"}], ",", 
       RowBox[{"{", 
        RowBox[{
         RowBox[{"{", 
          RowBox[{"1", ",", "1", ",", "4"}], "}"}], ",", 
         RowBox[{"{", 
          RowBox[{"2", ",", "2", ",", "4"}], "}"}], ",", 
         RowBox[{"{", 
          RowBox[{"3", ",", "1", ",", "4"}], "}"}], ",", 
         RowBox[{"{", 
          RowBox[{"3", ",", "2", ",", "4"}], "}"}], ",", 
         RowBox[{"{", 
          RowBox[{"3", ",", "4", ",", "3"}], "}"}], ",", 
         RowBox[{"{", 
          RowBox[{"4", ",", "2", ",", "4"}], "}"}], ",", 
         RowBox[{"{", 
          RowBox[{"4", ",", "4", ",", "3"}], "}"}]}], "}"}], ",", 
       RowBox[{"{", 
        RowBox[{
         RowBox[{"{", 
          RowBox[{"1", ",", "1", ",", "4"}], "}"}], ",", 
         RowBox[{"{", 
          RowBox[{"2", ",", "2", ",", "4"}], "}"}], ",", 
         RowBox[{"{", 
          RowBox[{"3", ",", "1", ",", "4"}], "}"}], ",", 
         RowBox[{"{", 
          RowBox[{"3", ",", "2", ",", "4"}], "}"}], ",", 
         RowBox[{"{", 
          RowBox[{"3", ",", "4", ",", "4"}], "}"}], ",", 
         RowBox[{"{", 
          RowBox[{"4", ",", "1", ",", "4"}], "}"}], ",", 
         RowBox[{"{", 
          RowBox[{"4", ",", "2", ",", "4"}], "}"}]}], "}"}], ",", 
       RowBox[{"{", 
        RowBox[{
         RowBox[{"{", 
          RowBox[{"1", ",", "1", ",", "4"}], "}"}], ",", 
         RowBox[{"{", 
          RowBox[{"2", ",", "2", ",", "4"}], "}"}], ",", 
         RowBox[{"{", 
          RowBox[{"3", ",", "1", ",", "4"}], "}"}], ",", 
         RowBox[{"{", 
          RowBox[{"3", ",", "2", ",", "4"}], "}"}], ",", 
         RowBox[{"{", 
          RowBox[{"3", ",", "4", ",", "4"}], "}"}], ",", 
         RowBox[{"{", 
          RowBox[{"4", ",", "1", ",", "4"}], "}"}], ",", 
         RowBox[{"{", 
          RowBox[{"4", ",", "3", ",", "3"}], "}"}]}], "}"}], ",", 
       RowBox[{"{", 
        RowBox[{
         RowBox[{"{", 
          RowBox[{"1", ",", "1", ",", "4"}], "}"}], ",", 
         RowBox[{"{", 
          RowBox[{"2", ",", "2", ",", "4"}], "}"}], ",", 
         RowBox[{"{", 
          RowBox[{"3", ",", "1", ",", "4"}], "}"}], ",", 
         RowBox[{"{", 
          RowBox[{"3", ",", "2", ",", "4"}], "}"}], ",", 
         RowBox[{"{", 
          RowBox[{"3", ",", "4", ",", "4"}], "}"}], ",", 
         RowBox[{"{", 
          RowBox[{"4", ",", "2", ",", "4"}], "}"}], ",", 
         RowBox[{"{", 
          RowBox[{"4", ",", "3", ",", "3"}], "}"}]}], "}"}], ",", 
       RowBox[{"{", 
        RowBox[{
         RowBox[{"{", 
          RowBox[{"1", ",", "1", ",", "4"}], "}"}], ",", 
         RowBox[{"{", 
          RowBox[{"2", ",", "2", ",", "4"}], "}"}], ",", 
         RowBox[{"{", 
          RowBox[{"3", ",", "1", ",", "4"}], "}"}], ",", 
         RowBox[{"{", 
          RowBox[{"3", ",", "2", ",", "4"}], "}"}], ",", 
         RowBox[{"{", 
          RowBox[{"4", ",", "1", ",", "4"}], "}"}], ",", 
         RowBox[{"{", 
          RowBox[{"4", ",", "2", ",", "4"}], "}"}], ",", 
         RowBox[{"{", 
          RowBox[{"4", ",", "3", ",", "3"}], "}"}]}], "}"}], ",", 
       RowBox[{"{", 
        RowBox[{
         RowBox[{"{", 
          RowBox[{"1", ",", "1", ",", "4"}], "}"}], ",", 
         RowBox[{"{", 
          RowBox[{"2", ",", "2", ",", "4"}], "}"}], ",", 
         RowBox[{"{", 
          RowBox[{"3", ",", "1", ",", "4"}], "}"}], ",", 
         RowBox[{"{", 
          RowBox[{"3", ",", "2", ",", "4"}], "}"}], ",", 
         RowBox[{"{", 
          RowBox[{"4", ",", "1", ",", "4"}], "}"}], ",", 
         RowBox[{"{", 
          RowBox[{"4", ",", "2", ",", "4"}], "}"}], ",", 
         RowBox[{"{", 
          RowBox[{"4", ",", "3", ",", "4"}], "}"}]}], "}"}], ",", 
       RowBox[{"{", 
        RowBox[{
         RowBox[{"{", 
          RowBox[{"1", ",", "1", ",", "4"}], "}"}], ",", 
         RowBox[{"{", 
          RowBox[{"2", ",", "2", ",", "4"}], "}"}], ",", 
         RowBox[{"{", 
          RowBox[{"3", ",", "1", ",", "4"}], "}"}], ",", 
         RowBox[{"{", 
          RowBox[{"3", ",", "2", ",", "4"}], "}"}], ",", 
         RowBox[{"{", 
          RowBox[{"4", ",", "1", ",", "4"}], "}"}], ",", 
         RowBox[{"{", 
          RowBox[{"4", ",", "2", ",", "4"}], "}"}], ",", 
         RowBox[{"{", 
          RowBox[{"4", ",", "4", ",", "3"}], "}"}]}], "}"}], ",", 
       RowBox[{"{", 
        RowBox[{
         RowBox[{"{", 
          RowBox[{"1", ",", "1", ",", "4"}], "}"}], ",", 
         RowBox[{"{", 
          RowBox[{"2", ",", "2", ",", "4"}], "}"}], ",", 
         RowBox[{"{", 
          RowBox[{"3", ",", "1", ",", "4"}], "}"}], ",", 
         RowBox[{"{", 
          RowBox[{"3", ",", "2", ",", "4"}], "}"}], ",", 
         RowBox[{"{", 
          RowBox[{"4", ",", "1", ",", "4"}], "}"}], ",", 
         RowBox[{"{", 
          RowBox[{"4", ",", "3", ",", "3"}], "}"}], ",", 
         RowBox[{"{", 
          RowBox[{"4", ",", "3", ",", "4"}], "}"}]}], "}"}], ",", 
       RowBox[{"{", 
        RowBox[{
         RowBox[{"{", 
          RowBox[{"1", ",", "1", ",", "4"}], "}"}], ",", 
         RowBox[{"{", 
          RowBox[{"2", ",", "2", ",", "4"}], "}"}], ",", 
         RowBox[{"{", 
          RowBox[{"3", ",", "1", ",", "4"}], "}"}], ",", 
         RowBox[{"{", 
          RowBox[{"3", ",", "2", ",", "4"}], "}"}], ",", 
         RowBox[{"{", 
          RowBox[{"4", ",", "2", ",", "4"}], "}"}], ",", 
         RowBox[{"{", 
          RowBox[{"4", ",", "3", ",", "3"}], "}"}], ",", 
         RowBox[{"{", 
          RowBox[{"4", ",", "3", ",", "4"}], "}"}]}], "}"}], ",", 
       RowBox[{"{", 
        RowBox[{
         RowBox[{"{", 
          RowBox[{"1", ",", "1", ",", "4"}], "}"}], ",", 
         RowBox[{"{", 
          RowBox[{"2", ",", "2", ",", "4"}], "}"}], ",", 
         RowBox[{"{", 
          RowBox[{"3", ",", "1", ",", "4"}], "}"}], ",", 
         RowBox[{"{", 
          RowBox[{"3", ",", "3", ",", "4"}], "}"}], ",", 
         RowBox[{"{", 
          RowBox[{"4", ",", "1", ",", "4"}], "}"}], ",", 
         RowBox[{"{", 
          RowBox[{"4", ",", "2", ",", "4"}], "}"}], ",", 
         RowBox[{"{", 
          RowBox[{"4", ",", "3", ",", "4"}], "}"}]}], "}"}], ",", 
       RowBox[{"{", 
        RowBox[{
         RowBox[{"{", 
          RowBox[{"1", ",", "1", ",", "4"}], "}"}], ",", 
         RowBox[{"{", 
          RowBox[{"2", ",", "2", ",", "4"}], "}"}], ",", 
         RowBox[{"{", 
          RowBox[{"3", ",", "1", ",", "4"}], "}"}], ",", 
         RowBox[{"{", 
          RowBox[{"3", ",", "3", ",", "4"}], "}"}], ",", 
         RowBox[{"{", 
          RowBox[{"4", ",", "1", ",", "4"}], "}"}], ",", 
         RowBox[{"{", 
          RowBox[{"4", ",", "2", ",", "4"}], "}"}], ",", 
         RowBox[{"{", 
          RowBox[{"4", ",", "4", ",", "3"}], "}"}]}], "}"}], ",", 
       RowBox[{"{", 
        RowBox[{
         RowBox[{"{", 
          RowBox[{"1", ",", "1", ",", "4"}], "}"}], ",", 
         RowBox[{"{", 
          RowBox[{"2", ",", "2", ",", "4"}], "}"}], ",", 
         RowBox[{"{", 
          RowBox[{"3", ",", "1", ",", "4"}], "}"}], ",", 
         RowBox[{"{", 
          RowBox[{"3", ",", "4", ",", "3"}], "}"}], ",", 
         RowBox[{"{", 
          RowBox[{"3", ",", "4", ",", "4"}], "}"}], ",", 
         RowBox[{"{", 
          RowBox[{"4", ",", "1", ",", "4"}], "}"}], ",", 
         RowBox[{"{", 
          RowBox[{"4", ",", "2", ",", "4"}], "}"}]}], "}"}], ",", 
       RowBox[{"{", 
        RowBox[{
         RowBox[{"{", 
          RowBox[{"1", ",", "1", ",", "4"}], "}"}], ",", 
         RowBox[{"{", 
          RowBox[{"2", ",", "2", ",", "4"}], "}"}], ",", 
         RowBox[{"{", 
          RowBox[{"3", ",", "1", ",", "4"}], "}"}], ",", 
         RowBox[{"{", 
          RowBox[{"3", ",", "4", ",", "3"}], "}"}], ",", 
         RowBox[{"{", 
          RowBox[{"4", ",", "1", ",", "4"}], "}"}], ",", 
         RowBox[{"{", 
          RowBox[{"4", ",", "2", ",", "4"}], "}"}], ",", 
         RowBox[{"{", 
          RowBox[{"4", ",", "4", ",", "3"}], "}"}]}], "}"}], ",", 
       RowBox[{"{", 
        RowBox[{
         RowBox[{"{", 
          RowBox[{"1", ",", "1", ",", "4"}], "}"}], ",", 
         RowBox[{"{", 
          RowBox[{"2", ",", "2", ",", "4"}], "}"}], ",", 
         RowBox[{"{", 
          RowBox[{"3", ",", "1", ",", "4"}], "}"}], ",", 
         RowBox[{"{", 
          RowBox[{"3", ",", "4", ",", "4"}], "}"}], ",", 
         RowBox[{"{", 
          RowBox[{"4", ",", "1", ",", "4"}], "}"}], ",", 
         RowBox[{"{", 
          RowBox[{"4", ",", "2", ",", "4"}], "}"}], ",", 
         RowBox[{"{", 
          RowBox[{"4", ",", "3", ",", "3"}], "}"}]}], "}"}], ",", 
       RowBox[{"{", 
        RowBox[{
         RowBox[{"{", 
          RowBox[{"1", ",", "1", ",", "4"}], "}"}], ",", 
         RowBox[{"{", 
          RowBox[{"2", ",", "2", ",", "4"}], "}"}], ",", 
         RowBox[{"{", 
          RowBox[{"3", ",", "1", ",", "4"}], "}"}], ",", 
         RowBox[{"{", 
          RowBox[{"4", ",", "1", ",", "4"}], "}"}], ",", 
         RowBox[{"{", 
          RowBox[{"4", ",", "2", ",", "4"}], "}"}], ",", 
         RowBox[{"{", 
          RowBox[{"4", ",", "3", ",", "3"}], "}"}], ",", 
         RowBox[{"{", 
          RowBox[{"4", ",", "3", ",", "4"}], "}"}]}], "}"}], ",", 
       RowBox[{"{", 
        RowBox[{
         RowBox[{"{", 
          RowBox[{"1", ",", "1", ",", "4"}], "}"}], ",", 
         RowBox[{"{", 
          RowBox[{"2", ",", "2", ",", "4"}], "}"}], ",", 
         RowBox[{"{", 
          RowBox[{"3", ",", "2", ",", "4"}], "}"}], ",", 
         RowBox[{"{", 
          RowBox[{"3", ",", "3", ",", "4"}], "}"}], ",", 
         RowBox[{"{", 
          RowBox[{"4", ",", "1", ",", "4"}], "}"}], ",", 
         RowBox[{"{", 
          RowBox[{"4", ",", "2", ",", "4"}], "}"}], ",", 
         RowBox[{"{", 
          RowBox[{"4", ",", "3", ",", "4"}], "}"}]}], "}"}], ",", 
       RowBox[{"{", 
        RowBox[{
         RowBox[{"{", 
          RowBox[{"1", ",", "1", ",", "4"}], "}"}], ",", 
         RowBox[{"{", 
          RowBox[{"2", ",", "2", ",", "4"}], "}"}], ",", 
         RowBox[{"{", 
          RowBox[{"3", ",", "2", ",", "4"}], "}"}], ",", 
         RowBox[{"{", 
          RowBox[{"3", ",", "3", ",", "4"}], "}"}], ",", 
         RowBox[{"{", 
          RowBox[{"4", ",", "1", ",", "4"}], "}"}], ",", 
         RowBox[{"{", 
          RowBox[{"4", ",", "2", ",", "4"}], "}"}], ",", 
         RowBox[{"{", 
          RowBox[{"4", ",", "4", ",", "3"}], "}"}]}], "}"}], ",", 
       RowBox[{"{", 
        RowBox[{
         RowBox[{"{", 
          RowBox[{"1", ",", "1", ",", "4"}], "}"}], ",", 
         RowBox[{"{", 
          RowBox[{"2", ",", "2", ",", "4"}], "}"}], ",", 
         RowBox[{"{", 
          RowBox[{"3", ",", "2", ",", "4"}], "}"}], ",", 
         RowBox[{"{", 
          RowBox[{"3", ",", "4", ",", "3"}], "}"}], ",", 
         RowBox[{"{", 
          RowBox[{"3", ",", "4", ",", "4"}], "}"}], ",", 
         RowBox[{"{", 
          RowBox[{"4", ",", "1", ",", "4"}], "}"}], ",", 
         RowBox[{"{", 
          RowBox[{"4", ",", "2", ",", "4"}], "}"}]}], "}"}], ",", 
       RowBox[{"{", 
        RowBox[{
         RowBox[{"{", 
          RowBox[{"1", ",", "1", ",", "4"}], "}"}], ",", 
         RowBox[{"{", 
          RowBox[{"2", ",", "2", ",", "4"}], "}"}], ",", 
         RowBox[{"{", 
          RowBox[{"3", ",", "2", ",", "4"}], "}"}], ",", 
         RowBox[{"{", 
          RowBox[{"3", ",", "4", ",", "3"}], "}"}], ",", 
         RowBox[{"{", 
          RowBox[{"4", ",", "1", ",", "4"}], "}"}], ",", 
         RowBox[{"{", 
          RowBox[{"4", ",", "2", ",", "4"}], "}"}], ",", 
         RowBox[{"{", 
          RowBox[{"4", ",", "4", ",", "3"}], "}"}]}], "}"}], ",", 
       RowBox[{"{", 
        RowBox[{
         RowBox[{"{", 
          RowBox[{"1", ",", "1", ",", "4"}], "}"}], ",", 
         RowBox[{"{", 
          RowBox[{"2", ",", "2", ",", "4"}], "}"}], ",", 
         RowBox[{"{", 
          RowBox[{"3", ",", "2", ",", "4"}], "}"}], ",", 
         RowBox[{"{", 
          RowBox[{"3", ",", "4", ",", "4"}], "}"}], ",", 
         RowBox[{"{", 
          RowBox[{"4", ",", "1", ",", "4"}], "}"}], ",", 
         RowBox[{"{", 
          RowBox[{"4", ",", "2", ",", "4"}], "}"}], ",", 
         RowBox[{"{", 
          RowBox[{"4", ",", "3", ",", "3"}], "}"}]}], "}"}], ",", 
       RowBox[{"{", 
        RowBox[{
         RowBox[{"{", 
          RowBox[{"1", ",", "1", ",", "4"}], "}"}], ",", 
         RowBox[{"{", 
          RowBox[{"2", ",", "2", ",", "4"}], "}"}], ",", 
         RowBox[{"{", 
          RowBox[{"3", ",", "2", ",", "4"}], "}"}], ",", 
         RowBox[{"{", 
          RowBox[{"4", ",", "1", ",", "4"}], "}"}], ",", 
         RowBox[{"{", 
          RowBox[{"4", ",", "2", ",", "4"}], "}"}], ",", 
         RowBox[{"{", 
          RowBox[{"4", ",", "3", ",", "3"}], "}"}], ",", 
         RowBox[{"{", 
          RowBox[{"4", ",", "3", ",", "4"}], "}"}]}], "}"}], ",", 
       RowBox[{"{", 
        RowBox[{
         RowBox[{"{", 
          RowBox[{"1", ",", "1", ",", "4"}], "}"}], ",", 
         RowBox[{"{", 
          RowBox[{"2", ",", "4", ",", "3"}], "}"}], ",", 
         RowBox[{"{", 
          RowBox[{"2", ",", "4", ",", "4"}], "}"}], ",", 
         RowBox[{"{", 
          RowBox[{"3", ",", "1", ",", "4"}], "}"}], ",", 
         RowBox[{"{", 
          RowBox[{"3", ",", "4", ",", "3"}], "}"}], ",", 
         RowBox[{"{", 
          RowBox[{"3", ",", "4", ",", "4"}], "}"}], ",", 
         RowBox[{"{", 
          RowBox[{"4", ",", "1", ",", "4"}], "}"}]}], "}"}], ",", 
       RowBox[{"{", 
        RowBox[{
         RowBox[{"{", 
          RowBox[{"1", ",", "1", ",", "4"}], "}"}], ",", 
         RowBox[{"{", 
          RowBox[{"3", ",", "1", ",", "4"}], "}"}], ",", 
         RowBox[{"{", 
          RowBox[{"3", ",", "2", ",", "4"}], "}"}], ",", 
         RowBox[{"{", 
          RowBox[{"3", ",", "3", ",", "4"}], "}"}], ",", 
         RowBox[{"{", 
          RowBox[{"4", ",", "1", ",", "4"}], "}"}], ",", 
         RowBox[{"{", 
          RowBox[{"4", ",", "2", ",", "4"}], "}"}], ",", 
         RowBox[{"{", 
          RowBox[{"4", ",", "3", ",", "4"}], "}"}]}], "}"}], ",", 
       RowBox[{"{", 
        RowBox[{
         RowBox[{"{", 
          RowBox[{"1", ",", "1", ",", "4"}], "}"}], ",", 
         RowBox[{"{", 
          RowBox[{"3", ",", "1", ",", "4"}], "}"}], ",", 
         RowBox[{"{", 
          RowBox[{"3", ",", "2", ",", "4"}], "}"}], ",", 
         RowBox[{"{", 
          RowBox[{"3", ",", "3", ",", "4"}], "}"}], ",", 
         RowBox[{"{", 
          RowBox[{"4", ",", "1", ",", "4"}], "}"}], ",", 
         RowBox[{"{", 
          RowBox[{"4", ",", "2", ",", "4"}], "}"}], ",", 
         RowBox[{"{", 
          RowBox[{"4", ",", "4", ",", "3"}], "}"}]}], "}"}], ",", 
       RowBox[{"{", 
        RowBox[{
         RowBox[{"{", 
          RowBox[{"1", ",", "1", ",", "4"}], "}"}], ",", 
         RowBox[{"{", 
          RowBox[{"3", ",", "1", ",", "4"}], "}"}], ",", 
         RowBox[{"{", 
          RowBox[{"3", ",", "2", ",", "4"}], "}"}], ",", 
         RowBox[{"{", 
          RowBox[{"3", ",", "4", ",", "3"}], "}"}], ",", 
         RowBox[{"{", 
          RowBox[{"3", ",", "4", ",", "4"}], "}"}], ",", 
         RowBox[{"{", 
          RowBox[{"4", ",", "1", ",", "4"}], "}"}], ",", 
         RowBox[{"{", 
          RowBox[{"4", ",", "2", ",", "4"}], "}"}]}], "}"}], ",", 
       RowBox[{"{", 
        RowBox[{
         RowBox[{"{", 
          RowBox[{"1", ",", "1", ",", "4"}], "}"}], ",", 
         RowBox[{"{", 
          RowBox[{"3", ",", "1", ",", "4"}], "}"}], ",", 
         RowBox[{"{", 
          RowBox[{"3", ",", "2", ",", "4"}], "}"}], ",", 
         RowBox[{"{", 
          RowBox[{"3", ",", "4", ",", "3"}], "}"}], ",", 
         RowBox[{"{", 
          RowBox[{"4", ",", "1", ",", "4"}], "}"}], ",", 
         RowBox[{"{", 
          RowBox[{"4", ",", "2", ",", "4"}], "}"}], ",", 
         RowBox[{"{", 
          RowBox[{"4", ",", "4", ",", "3"}], "}"}]}], "}"}], ",", 
       RowBox[{"{", 
        RowBox[{
         RowBox[{"{", 
          RowBox[{"1", ",", "1", ",", "4"}], "}"}], ",", 
         RowBox[{"{", 
          RowBox[{"3", ",", "1", ",", "4"}], "}"}], ",", 
         RowBox[{"{", 
          RowBox[{"3", ",", "2", ",", "4"}], "}"}], ",", 
         RowBox[{"{", 
          RowBox[{"3", ",", "4", ",", "4"}], "}"}], ",", 
         RowBox[{"{", 
          RowBox[{"4", ",", "1", ",", "4"}], "}"}], ",", 
         RowBox[{"{", 
          RowBox[{"4", ",", "2", ",", "4"}], "}"}], ",", 
         RowBox[{"{", 
          RowBox[{"4", ",", "3", ",", "3"}], "}"}]}], "}"}], ",", 
       RowBox[{"{", 
        RowBox[{
         RowBox[{"{", 
          RowBox[{"1", ",", "1", ",", "4"}], "}"}], ",", 
         RowBox[{"{", 
          RowBox[{"3", ",", "1", ",", "4"}], "}"}], ",", 
         RowBox[{"{", 
          RowBox[{"3", ",", "2", ",", "4"}], "}"}], ",", 
         RowBox[{"{", 
          RowBox[{"4", ",", "1", ",", "4"}], "}"}], ",", 
         RowBox[{"{", 
          RowBox[{"4", ",", "2", ",", "4"}], "}"}], ",", 
         RowBox[{"{", 
          RowBox[{"4", ",", "3", ",", "3"}], "}"}], ",", 
         RowBox[{"{", 
          RowBox[{"4", ",", "3", ",", "4"}], "}"}]}], "}"}], ",", 
       RowBox[{"{", 
        RowBox[{
         RowBox[{"{", 
          RowBox[{"1", ",", "1", ",", "4"}], "}"}], ",", 
         RowBox[{"{", 
          RowBox[{"4", ",", "1", ",", "4"}], "}"}], ",", 
         RowBox[{"{", 
          RowBox[{"4", ",", "2", ",", "1"}], "}"}], ",", 
         RowBox[{"{", 
          RowBox[{"4", ",", "2", ",", "2"}], "}"}], ",", 
         RowBox[{"{", 
          RowBox[{"4", ",", "2", ",", "4"}], "}"}], ",", 
         RowBox[{"{", 
          RowBox[{"4", ",", "3", ",", "1"}], "}"}], ",", 
         RowBox[{"{", 
          RowBox[{"4", ",", "3", ",", "2"}], "}"}]}], "}"}], ",", 
       RowBox[{"{", 
        RowBox[{
         RowBox[{"{", 
          RowBox[{"1", ",", "1", ",", "4"}], "}"}], ",", 
         RowBox[{"{", 
          RowBox[{"4", ",", "1", ",", "4"}], "}"}], ",", 
         RowBox[{"{", 
          RowBox[{"4", ",", "2", ",", "1"}], "}"}], ",", 
         RowBox[{"{", 
          RowBox[{"4", ",", "2", ",", "2"}], "}"}], ",", 
         RowBox[{"{", 
          RowBox[{"4", ",", "2", ",", "4"}], "}"}], ",", 
         RowBox[{"{", 
          RowBox[{"4", ",", "3", ",", "1"}], "}"}], ",", 
         RowBox[{"{", 
          RowBox[{"4", ",", "3", ",", "4"}], "}"}]}], "}"}], ",", 
       RowBox[{"{", 
        RowBox[{
         RowBox[{"{", 
          RowBox[{"1", ",", "1", ",", "4"}], "}"}], ",", 
         RowBox[{"{", 
          RowBox[{"4", ",", "1", ",", "4"}], "}"}], ",", 
         RowBox[{"{", 
          RowBox[{"4", ",", "2", ",", "1"}], "}"}], ",", 
         RowBox[{"{", 
          RowBox[{"4", ",", "2", ",", "2"}], "}"}], ",", 
         RowBox[{"{", 
          RowBox[{"4", ",", "2", ",", "4"}], "}"}], ",", 
         RowBox[{"{", 
          RowBox[{"4", ",", "3", ",", "2"}], "}"}], ",", 
         RowBox[{"{", 
          RowBox[{"4", ",", "3", ",", "4"}], "}"}]}], "}"}], ",", 
       RowBox[{"{", 
        RowBox[{
         RowBox[{"{", 
          RowBox[{"1", ",", "1", ",", "4"}], "}"}], ",", 
         RowBox[{"{", 
          RowBox[{"4", ",", "1", ",", "4"}], "}"}], ",", 
         RowBox[{"{", 
          RowBox[{"4", ",", "2", ",", "1"}], "}"}], ",", 
         RowBox[{"{", 
          RowBox[{"4", ",", "2", ",", "2"}], "}"}], ",", 
         RowBox[{"{", 
          RowBox[{"4", ",", "3", ",", "1"}], "}"}], ",", 
         RowBox[{"{", 
          RowBox[{"4", ",", "3", ",", "2"}], "}"}], ",", 
         RowBox[{"{", 
          RowBox[{"4", ",", "3", ",", "4"}], "}"}]}], "}"}], ",", 
       RowBox[{"{", 
        RowBox[{
         RowBox[{"{", 
          RowBox[{"1", ",", "1", ",", "4"}], "}"}], ",", 
         RowBox[{"{", 
          RowBox[{"4", ",", "1", ",", "4"}], "}"}], ",", 
         RowBox[{"{", 
          RowBox[{"4", ",", "2", ",", "1"}], "}"}], ",", 
         RowBox[{"{", 
          RowBox[{"4", ",", "2", ",", "4"}], "}"}], ",", 
         RowBox[{"{", 
          RowBox[{"4", ",", "3", ",", "1"}], "}"}], ",", 
         RowBox[{"{", 
          RowBox[{"4", ",", "3", ",", "2"}], "}"}], ",", 
         RowBox[{"{", 
          RowBox[{"4", ",", "3", ",", "4"}], "}"}]}], "}"}], ",", 
       RowBox[{"{", 
        RowBox[{
         RowBox[{"{", 
          RowBox[{"1", ",", "1", ",", "4"}], "}"}], ",", 
         RowBox[{"{", 
          RowBox[{"4", ",", "1", ",", "4"}], "}"}], ",", 
         RowBox[{"{", 
          RowBox[{"4", ",", "2", ",", "2"}], "}"}], ",", 
         RowBox[{"{", 
          RowBox[{"4", ",", "2", ",", "4"}], "}"}], ",", 
         RowBox[{"{", 
          RowBox[{"4", ",", "3", ",", "1"}], "}"}], ",", 
         RowBox[{"{", 
          RowBox[{"4", ",", "3", ",", "2"}], "}"}], ",", 
         RowBox[{"{", 
          RowBox[{"4", ",", "3", ",", "4"}], "}"}]}], "}"}], ",", 
       RowBox[{"{", 
        RowBox[{
         RowBox[{"{", 
          RowBox[{"1", ",", "1", ",", "4"}], "}"}], ",", 
         RowBox[{"{", 
          RowBox[{"4", ",", "2", ",", "1"}], "}"}], ",", 
         RowBox[{"{", 
          RowBox[{"4", ",", "2", ",", "2"}], "}"}], ",", 
         RowBox[{"{", 
          RowBox[{"4", ",", "2", ",", "4"}], "}"}], ",", 
         RowBox[{"{", 
          RowBox[{"4", ",", "3", ",", "1"}], "}"}], ",", 
         RowBox[{"{", 
          RowBox[{"4", ",", "3", ",", "2"}], "}"}], ",", 
         RowBox[{"{", 
          RowBox[{"4", ",", "3", ",", "4"}], "}"}]}], "}"}], ",", 
       RowBox[{"{", 
        RowBox[{
         RowBox[{"{", 
          RowBox[{"1", ",", "1", ",", "4"}], "}"}], ",", 
         RowBox[{"{", 
          RowBox[{"4", ",", "2", ",", "1"}], "}"}], ",", 
         RowBox[{"{", 
          RowBox[{"4", ",", "2", ",", "2"}], "}"}], ",", 
         RowBox[{"{", 
          RowBox[{"4", ",", "2", ",", "4"}], "}"}], ",", 
         RowBox[{"{", 
          RowBox[{"4", ",", "3", ",", "1"}], "}"}], ",", 
         RowBox[{"{", 
          RowBox[{"4", ",", "3", ",", "2"}], "}"}], ",", 
         RowBox[{"{", 
          RowBox[{"4", ",", "4", ",", "1"}], "}"}]}], "}"}], ",", 
       RowBox[{"{", 
        RowBox[{
         RowBox[{"{", 
          RowBox[{"1", ",", "1", ",", "4"}], "}"}], ",", 
         RowBox[{"{", 
          RowBox[{"4", ",", "2", ",", "1"}], "}"}], ",", 
         RowBox[{"{", 
          RowBox[{"4", ",", "2", ",", "2"}], "}"}], ",", 
         RowBox[{"{", 
          RowBox[{"4", ",", "2", ",", "4"}], "}"}], ",", 
         RowBox[{"{", 
          RowBox[{"4", ",", "3", ",", "1"}], "}"}], ",", 
         RowBox[{"{", 
          RowBox[{"4", ",", "3", ",", "4"}], "}"}], ",", 
         RowBox[{"{", 
          RowBox[{"4", ",", "4", ",", "1"}], "}"}]}], "}"}], ",", 
       RowBox[{"{", 
        RowBox[{
         RowBox[{"{", 
          RowBox[{"1", ",", "1", ",", "4"}], "}"}], ",", 
         RowBox[{"{", 
          RowBox[{"4", ",", "2", ",", "1"}], "}"}], ",", 
         RowBox[{"{", 
          RowBox[{"4", ",", "2", ",", "2"}], "}"}], ",", 
         RowBox[{"{", 
          RowBox[{"4", ",", "2", ",", "4"}], "}"}], ",", 
         RowBox[{"{", 
          RowBox[{"4", ",", "3", ",", "2"}], "}"}], ",", 
         RowBox[{"{", 
          RowBox[{"4", ",", "3", ",", "4"}], "}"}], ",", 
         RowBox[{"{", 
          RowBox[{"4", ",", "4", ",", "1"}], "}"}]}], "}"}], ",", 
       RowBox[{"{", 
        RowBox[{
         RowBox[{"{", 
          RowBox[{"1", ",", "1", ",", "4"}], "}"}], ",", 
         RowBox[{"{", 
          RowBox[{"4", ",", "2", ",", "1"}], "}"}], ",", 
         RowBox[{"{", 
          RowBox[{"4", ",", "2", ",", "2"}], "}"}], ",", 
         RowBox[{"{", 
          RowBox[{"4", ",", "3", ",", "1"}], "}"}], ",", 
         RowBox[{"{", 
          RowBox[{"4", ",", "3", ",", "2"}], "}"}], ",", 
         RowBox[{"{", 
          RowBox[{"4", ",", "3", ",", "4"}], "}"}], ",", 
         RowBox[{"{", 
          RowBox[{"4", ",", "4", ",", "1"}], "}"}]}], "}"}], ",", 
       RowBox[{"{", 
        RowBox[{
         RowBox[{"{", 
          RowBox[{"1", ",", "1", ",", "4"}], "}"}], ",", 
         RowBox[{"{", 
          RowBox[{"4", ",", "2", ",", "1"}], "}"}], ",", 
         RowBox[{"{", 
          RowBox[{"4", ",", "2", ",", "4"}], "}"}], ",", 
         RowBox[{"{", 
          RowBox[{"4", ",", "3", ",", "1"}], "}"}], ",", 
         RowBox[{"{", 
          RowBox[{"4", ",", "3", ",", "2"}], "}"}], ",", 
         RowBox[{"{", 
          RowBox[{"4", ",", "3", ",", "4"}], "}"}], ",", 
         RowBox[{"{", 
          RowBox[{"4", ",", "4", ",", "1"}], "}"}]}], "}"}], ",", 
       RowBox[{"{", 
        RowBox[{
         RowBox[{"{", 
          RowBox[{"1", ",", "1", ",", "4"}], "}"}], ",", 
         RowBox[{"{", 
          RowBox[{"4", ",", "2", ",", "2"}], "}"}], ",", 
         RowBox[{"{", 
          RowBox[{"4", ",", "2", ",", "4"}], "}"}], ",", 
         RowBox[{"{", 
          RowBox[{"4", ",", "3", ",", "1"}], "}"}], ",", 
         RowBox[{"{", 
          RowBox[{"4", ",", "3", ",", "2"}], "}"}], ",", 
         RowBox[{"{", 
          RowBox[{"4", ",", "3", ",", "4"}], "}"}], ",", 
         RowBox[{"{", 
          RowBox[{"4", ",", "4", ",", "1"}], "}"}]}], "}"}], ",", 
       RowBox[{"{", 
        RowBox[{
         RowBox[{"{", 
          RowBox[{"1", ",", "4", ",", "1"}], "}"}], ",", 
         RowBox[{"{", 
          RowBox[{"1", ",", "4", ",", "2"}], "}"}], ",", 
         RowBox[{"{", 
          RowBox[{"4", ",", "3", ",", "1"}], "}"}], ",", 
         RowBox[{"{", 
          RowBox[{"4", ",", "3", ",", "2"}], "}"}], ",", 
         RowBox[{"{", 
          RowBox[{"4", ",", "3", ",", "4"}], "}"}], ",", 
         RowBox[{"{", 
          RowBox[{"4", ",", "4", ",", "1"}], "}"}], ",", 
         RowBox[{"{", 
          RowBox[{"4", ",", "4", ",", "2"}], "}"}]}], "}"}], ",", 
       RowBox[{"{", 
        RowBox[{
         RowBox[{"{", 
          RowBox[{"1", ",", "4", ",", "1"}], "}"}], ",", 
         RowBox[{"{", 
          RowBox[{"1", ",", "4", ",", "3"}], "}"}], ",", 
         RowBox[{"{", 
          RowBox[{"4", ",", "2", ",", "1"}], "}"}], ",", 
         RowBox[{"{", 
          RowBox[{"4", ",", "2", ",", "2"}], "}"}], ",", 
         RowBox[{"{", 
          RowBox[{"4", ",", "2", ",", "4"}], "}"}], ",", 
         RowBox[{"{", 
          RowBox[{"4", ",", "4", ",", "1"}], "}"}], ",", 
         RowBox[{"{", 
          RowBox[{"4", ",", "4", ",", "3"}], "}"}]}], "}"}], ",", 
       RowBox[{"{", 
        RowBox[{
         RowBox[{"{", 
          RowBox[{"1", ",", "4", ",", "1"}], "}"}], ",", 
         RowBox[{"{", 
          RowBox[{"1", ",", "4", ",", "4"}], "}"}], ",", 
         RowBox[{"{", 
          RowBox[{"4", ",", "2", ",", "1"}], "}"}], ",", 
         RowBox[{"{", 
          RowBox[{"4", ",", "2", ",", "2"}], "}"}], ",", 
         RowBox[{"{", 
          RowBox[{"4", ",", "2", ",", "4"}], "}"}], ",", 
         RowBox[{"{", 
          RowBox[{"4", ",", "3", ",", "1"}], "}"}], ",", 
         RowBox[{"{", 
          RowBox[{"4", ",", "3", ",", "2"}], "}"}]}], "}"}], ",", 
       RowBox[{"{", 
        RowBox[{
         RowBox[{"{", 
          RowBox[{"1", ",", "4", ",", "1"}], "}"}], ",", 
         RowBox[{"{", 
          RowBox[{"1", ",", "4", ",", "4"}], "}"}], ",", 
         RowBox[{"{", 
          RowBox[{"4", ",", "2", ",", "1"}], "}"}], ",", 
         RowBox[{"{", 
          RowBox[{"4", ",", "2", ",", "2"}], "}"}], ",", 
         RowBox[{"{", 
          RowBox[{"4", ",", "2", ",", "4"}], "}"}], ",", 
         RowBox[{"{", 
          RowBox[{"4", ",", "3", ",", "1"}], "}"}], ",", 
         RowBox[{"{", 
          RowBox[{"4", ",", "3", ",", "4"}], "}"}]}], "}"}], ",", 
       RowBox[{"{", 
        RowBox[{
         RowBox[{"{", 
          RowBox[{"1", ",", "4", ",", "1"}], "}"}], ",", 
         RowBox[{"{", 
          RowBox[{"1", ",", "4", ",", "4"}], "}"}], ",", 
         RowBox[{"{", 
          RowBox[{"4", ",", "2", ",", "1"}], "}"}], ",", 
         RowBox[{"{", 
          RowBox[{"4", ",", "2", ",", "2"}], "}"}], ",", 
         RowBox[{"{", 
          RowBox[{"4", ",", "2", ",", "4"}], "}"}], ",", 
         RowBox[{"{", 
          RowBox[{"4", ",", "3", ",", "2"}], "}"}], ",", 
         RowBox[{"{", 
          RowBox[{"4", ",", "3", ",", "4"}], "}"}]}], "}"}], ",", 
       RowBox[{"{", 
        RowBox[{
         RowBox[{"{", 
          RowBox[{"1", ",", "4", ",", "1"}], "}"}], ",", 
         RowBox[{"{", 
          RowBox[{"1", ",", "4", ",", "4"}], "}"}], ",", 
         RowBox[{"{", 
          RowBox[{"4", ",", "2", ",", "1"}], "}"}], ",", 
         RowBox[{"{", 
          RowBox[{"4", ",", "2", ",", "2"}], "}"}], ",", 
         RowBox[{"{", 
          RowBox[{"4", ",", "3", ",", "1"}], "}"}], ",", 
         RowBox[{"{", 
          RowBox[{"4", ",", "3", ",", "2"}], "}"}], ",", 
         RowBox[{"{", 
          RowBox[{"4", ",", "3", ",", "4"}], "}"}]}], "}"}], ",", 
       RowBox[{"{", 
        RowBox[{
         RowBox[{"{", 
          RowBox[{"1", ",", "4", ",", "1"}], "}"}], ",", 
         RowBox[{"{", 
          RowBox[{"1", ",", "4", ",", "4"}], "}"}], ",", 
         RowBox[{"{", 
          RowBox[{"4", ",", "2", ",", "1"}], "}"}], ",", 
         RowBox[{"{", 
          RowBox[{"4", ",", "2", ",", "4"}], "}"}], ",", 
         RowBox[{"{", 
          RowBox[{"4", ",", "3", ",", "1"}], "}"}], ",", 
         RowBox[{"{", 
          RowBox[{"4", ",", "3", ",", "2"}], "}"}], ",", 
         RowBox[{"{", 
          RowBox[{"4", ",", "3", ",", "4"}], "}"}]}], "}"}], ",", 
       RowBox[{"{", 
        RowBox[{
         RowBox[{"{", 
          RowBox[{"1", ",", "4", ",", "1"}], "}"}], ",", 
         RowBox[{"{", 
          RowBox[{"1", ",", "4", ",", "4"}], "}"}], ",", 
         RowBox[{"{", 
          RowBox[{"4", ",", "2", ",", "2"}], "}"}], ",", 
         RowBox[{"{", 
          RowBox[{"4", ",", "2", ",", "4"}], "}"}], ",", 
         RowBox[{"{", 
          RowBox[{"4", ",", "3", ",", "1"}], "}"}], ",", 
         RowBox[{"{", 
          RowBox[{"4", ",", "3", ",", "2"}], "}"}], ",", 
         RowBox[{"{", 
          RowBox[{"4", ",", "3", ",", "4"}], "}"}]}], "}"}], ",", 
       RowBox[{"{", 
        RowBox[{
         RowBox[{"{", 
          RowBox[{"1", ",", "4", ",", "1"}], "}"}], ",", 
         RowBox[{"{", 
          RowBox[{"4", ",", "2", ",", "1"}], "}"}], ",", 
         RowBox[{"{", 
          RowBox[{"4", ",", "2", ",", "2"}], "}"}], ",", 
         RowBox[{"{", 
          RowBox[{"4", ",", "2", ",", "4"}], "}"}], ",", 
         RowBox[{"{", 
          RowBox[{"4", ",", "3", ",", "1"}], "}"}], ",", 
         RowBox[{"{", 
          RowBox[{"4", ",", "3", ",", "2"}], "}"}], ",", 
         RowBox[{"{", 
          RowBox[{"4", ",", "3", ",", "4"}], "}"}]}], "}"}], ",", 
       RowBox[{"{", 
        RowBox[{
         RowBox[{"{", 
          RowBox[{"1", ",", "4", ",", "1"}], "}"}], ",", 
         RowBox[{"{", 
          RowBox[{"4", ",", "2", ",", "1"}], "}"}], ",", 
         RowBox[{"{", 
          RowBox[{"4", ",", "2", ",", "2"}], "}"}], ",", 
         RowBox[{"{", 
          RowBox[{"4", ",", "2", ",", "4"}], "}"}], ",", 
         RowBox[{"{", 
          RowBox[{"4", ",", "3", ",", "1"}], "}"}], ",", 
         RowBox[{"{", 
          RowBox[{"4", ",", "3", ",", "2"}], "}"}], ",", 
         RowBox[{"{", 
          RowBox[{"4", ",", "4", ",", "1"}], "}"}]}], "}"}], ",", 
       RowBox[{"{", 
        RowBox[{
         RowBox[{"{", 
          RowBox[{"1", ",", "4", ",", "1"}], "}"}], ",", 
         RowBox[{"{", 
          RowBox[{"4", ",", "2", ",", "1"}], "}"}], ",", 
         RowBox[{"{", 
          RowBox[{"4", ",", "2", ",", "2"}], "}"}], ",", 
         RowBox[{"{", 
          RowBox[{"4", ",", "2", ",", "4"}], "}"}], ",", 
         RowBox[{"{", 
          RowBox[{"4", ",", "3", ",", "1"}], "}"}], ",", 
         RowBox[{"{", 
          RowBox[{"4", ",", "3", ",", "4"}], "}"}], ",", 
         RowBox[{"{", 
          RowBox[{"4", ",", "4", ",", "1"}], "}"}]}], "}"}], ",", 
       RowBox[{"{", 
        RowBox[{
         RowBox[{"{", 
          RowBox[{"1", ",", "4", ",", "1"}], "}"}], ",", 
         RowBox[{"{", 
          RowBox[{"4", ",", "2", ",", "1"}], "}"}], ",", 
         RowBox[{"{", 
          RowBox[{"4", ",", "2", ",", "2"}], "}"}], ",", 
         RowBox[{"{", 
          RowBox[{"4", ",", "2", ",", "4"}], "}"}], ",", 
         RowBox[{"{", 
          RowBox[{"4", ",", "3", ",", "2"}], "}"}], ",", 
         RowBox[{"{", 
          RowBox[{"4", ",", "3", ",", "4"}], "}"}], ",", 
         RowBox[{"{", 
          RowBox[{"4", ",", "4", ",", "1"}], "}"}]}], "}"}], ",", 
       RowBox[{"{", 
        RowBox[{
         RowBox[{"{", 
          RowBox[{"1", ",", "4", ",", "1"}], "}"}], ",", 
         RowBox[{"{", 
          RowBox[{"4", ",", "2", ",", "1"}], "}"}], ",", 
         RowBox[{"{", 
          RowBox[{"4", ",", "2", ",", "2"}], "}"}], ",", 
         RowBox[{"{", 
          RowBox[{"4", ",", "3", ",", "1"}], "}"}], ",", 
         RowBox[{"{", 
          RowBox[{"4", ",", "3", ",", "2"}], "}"}], ",", 
         RowBox[{"{", 
          RowBox[{"4", ",", "3", ",", "4"}], "}"}], ",", 
         RowBox[{"{", 
          RowBox[{"4", ",", "4", ",", "1"}], "}"}]}], "}"}], ",", 
       RowBox[{"{", 
        RowBox[{
         RowBox[{"{", 
          RowBox[{"1", ",", "4", ",", "1"}], "}"}], ",", 
         RowBox[{"{", 
          RowBox[{"4", ",", "2", ",", "1"}], "}"}], ",", 
         RowBox[{"{", 
          RowBox[{"4", ",", "2", ",", "4"}], "}"}], ",", 
         RowBox[{"{", 
          RowBox[{"4", ",", "3", ",", "1"}], "}"}], ",", 
         RowBox[{"{", 
          RowBox[{"4", ",", "3", ",", "2"}], "}"}], ",", 
         RowBox[{"{", 
          RowBox[{"4", ",", "3", ",", "4"}], "}"}], ",", 
         RowBox[{"{", 
          RowBox[{"4", ",", "4", ",", "1"}], "}"}]}], "}"}], ",", 
       RowBox[{"{", 
        RowBox[{
         RowBox[{"{", 
          RowBox[{"1", ",", "4", ",", "1"}], "}"}], ",", 
         RowBox[{"{", 
          RowBox[{"4", ",", "2", ",", "2"}], "}"}], ",", 
         RowBox[{"{", 
          RowBox[{"4", ",", "2", ",", "4"}], "}"}], ",", 
         RowBox[{"{", 
          RowBox[{"4", ",", "3", ",", "1"}], "}"}], ",", 
         RowBox[{"{", 
          RowBox[{"4", ",", "3", ",", "2"}], "}"}], ",", 
         RowBox[{"{", 
          RowBox[{"4", ",", "3", ",", "4"}], "}"}], ",", 
         RowBox[{"{", 
          RowBox[{"4", ",", "4", ",", "1"}], "}"}]}], "}"}], ",", 
       RowBox[{"{", 
        RowBox[{
         RowBox[{"{", 
          RowBox[{"1", ",", "4", ",", "4"}], "}"}], ",", 
         RowBox[{"{", 
          RowBox[{"2", ",", "1", ",", "4"}], "}"}], ",", 
         RowBox[{"{", 
          RowBox[{"2", ",", "2", ",", "4"}], "}"}], ",", 
         RowBox[{"{", 
          RowBox[{"2", ",", "4", ",", "4"}], "}"}], ",", 
         RowBox[{"{", 
          RowBox[{"3", ",", "1", ",", "4"}], "}"}], ",", 
         RowBox[{"{", 
          RowBox[{"3", ",", "2", ",", "4"}], "}"}], ",", 
         RowBox[{"{", 
          RowBox[{"3", ",", "3", ",", "4"}], "}"}]}], "}"}], ",", 
       RowBox[{"{", 
        RowBox[{
         RowBox[{"{", 
          RowBox[{"1", ",", "4", ",", "4"}], "}"}], ",", 
         RowBox[{"{", 
          RowBox[{"2", ",", "1", ",", "4"}], "}"}], ",", 
         RowBox[{"{", 
          RowBox[{"2", ",", "2", ",", "4"}], "}"}], ",", 
         RowBox[{"{", 
          RowBox[{"2", ",", "4", ",", "4"}], "}"}], ",", 
         RowBox[{"{", 
          RowBox[{"3", ",", "1", ",", "4"}], "}"}], ",", 
         RowBox[{"{", 
          RowBox[{"3", ",", "2", ",", "4"}], "}"}], ",", 
         RowBox[{"{", 
          RowBox[{"3", ",", "4", ",", "4"}], "}"}]}], "}"}], ",", 
       RowBox[{"{", 
        RowBox[{
         RowBox[{"{", 
          RowBox[{"1", ",", "4", ",", "4"}], "}"}], ",", 
         RowBox[{"{", 
          RowBox[{"2", ",", "1", ",", "4"}], "}"}], ",", 
         RowBox[{"{", 
          RowBox[{"2", ",", "2", ",", "4"}], "}"}], ",", 
         RowBox[{"{", 
          RowBox[{"2", ",", "4", ",", "4"}], "}"}], ",", 
         RowBox[{"{", 
          RowBox[{"3", ",", "1", ",", "4"}], "}"}], ",", 
         RowBox[{"{", 
          RowBox[{"3", ",", "3", ",", "4"}], "}"}], ",", 
         RowBox[{"{", 
          RowBox[{"3", ",", "4", ",", "4"}], "}"}]}], "}"}], ",", 
       RowBox[{"{", 
        RowBox[{
         RowBox[{"{", 
          RowBox[{"1", ",", "4", ",", "4"}], "}"}], ",", 
         RowBox[{"{", 
          RowBox[{"2", ",", "1", ",", "4"}], "}"}], ",", 
         RowBox[{"{", 
          RowBox[{"2", ",", "2", ",", "4"}], "}"}], ",", 
         RowBox[{"{", 
          RowBox[{"2", ",", "4", ",", "4"}], "}"}], ",", 
         RowBox[{"{", 
          RowBox[{"3", ",", "2", ",", "4"}], "}"}], ",", 
         RowBox[{"{", 
          RowBox[{"3", ",", "3", ",", "4"}], "}"}], ",", 
         RowBox[{"{", 
          RowBox[{"3", ",", "4", ",", "4"}], "}"}]}], "}"}], ",", 
       RowBox[{"{", 
        RowBox[{
         RowBox[{"{", 
          RowBox[{"1", ",", "4", ",", "4"}], "}"}], ",", 
         RowBox[{"{", 
          RowBox[{"2", ",", "1", ",", "4"}], "}"}], ",", 
         RowBox[{"{", 
          RowBox[{"2", ",", "2", ",", "4"}], "}"}], ",", 
         RowBox[{"{", 
          RowBox[{"3", ",", "1", ",", "4"}], "}"}], ",", 
         RowBox[{"{", 
          RowBox[{"3", ",", "2", ",", "4"}], "}"}], ",", 
         RowBox[{"{", 
          RowBox[{"3", ",", "3", ",", "4"}], "}"}], ",", 
         RowBox[{"{", 
          RowBox[{"3", ",", "4", ",", "4"}], "}"}]}], "}"}], ",", 
       RowBox[{"{", 
        RowBox[{
         RowBox[{"{", 
          RowBox[{"1", ",", "4", ",", "4"}], "}"}], ",", 
         RowBox[{"{", 
          RowBox[{"2", ",", "1", ",", "4"}], "}"}], ",", 
         RowBox[{"{", 
          RowBox[{"2", ",", "4", ",", "4"}], "}"}], ",", 
         RowBox[{"{", 
          RowBox[{"3", ",", "1", ",", "4"}], "}"}], ",", 
         RowBox[{"{", 
          RowBox[{"3", ",", "2", ",", "4"}], "}"}], ",", 
         RowBox[{"{", 
          RowBox[{"3", ",", "3", ",", "4"}], "}"}], ",", 
         RowBox[{"{", 
          RowBox[{"3", ",", "4", ",", "4"}], "}"}]}], "}"}], ",", 
       RowBox[{"{", 
        RowBox[{
         RowBox[{"{", 
          RowBox[{"1", ",", "4", ",", "4"}], "}"}], ",", 
         RowBox[{"{", 
          RowBox[{"2", ",", "2", ",", "4"}], "}"}], ",", 
         RowBox[{"{", 
          RowBox[{"2", ",", "4", ",", "4"}], "}"}], ",", 
         RowBox[{"{", 
          RowBox[{"3", ",", "1", ",", "4"}], "}"}], ",", 
         RowBox[{"{", 
          RowBox[{"3", ",", "2", ",", "4"}], "}"}], ",", 
         RowBox[{"{", 
          RowBox[{"3", ",", "3", ",", "4"}], "}"}], ",", 
         RowBox[{"{", 
          RowBox[{"3", ",", "4", ",", "4"}], "}"}]}], "}"}], ",", 
       RowBox[{"{", 
        RowBox[{
         RowBox[{"{", 
          RowBox[{"1", ",", "4", ",", "4"}], "}"}], ",", 
         RowBox[{"{", 
          RowBox[{"4", ",", "1", ",", "1"}], "}"}], ",", 
         RowBox[{"{", 
          RowBox[{"4", ",", "2", ",", "1"}], "}"}], ",", 
         RowBox[{"{", 
          RowBox[{"4", ",", "2", ",", "2"}], "}"}], ",", 
         RowBox[{"{", 
          RowBox[{"4", ",", "2", ",", "4"}], "}"}], ",", 
         RowBox[{"{", 
          RowBox[{"4", ",", "3", ",", "1"}], "}"}], ",", 
         RowBox[{"{", 
          RowBox[{"4", ",", "3", ",", "2"}], "}"}]}], "}"}], ",", 
       RowBox[{"{", 
        RowBox[{
         RowBox[{"{", 
          RowBox[{"1", ",", "4", ",", "4"}], "}"}], ",", 
         RowBox[{"{", 
          RowBox[{"4", ",", "1", ",", "1"}], "}"}], ",", 
         RowBox[{"{", 
          RowBox[{"4", ",", "2", ",", "1"}], "}"}], ",", 
         RowBox[{"{", 
          RowBox[{"4", ",", "2", ",", "2"}], "}"}], ",", 
         RowBox[{"{", 
          RowBox[{"4", ",", "2", ",", "4"}], "}"}], ",", 
         RowBox[{"{", 
          RowBox[{"4", ",", "3", ",", "1"}], "}"}], ",", 
         RowBox[{"{", 
          RowBox[{"4", ",", "3", ",", "4"}], "}"}]}], "}"}], ",", 
       RowBox[{"{", 
        RowBox[{
         RowBox[{"{", 
          RowBox[{"1", ",", "4", ",", "4"}], "}"}], ",", 
         RowBox[{"{", 
          RowBox[{"4", ",", "1", ",", "1"}], "}"}], ",", 
         RowBox[{"{", 
          RowBox[{"4", ",", "2", ",", "1"}], "}"}], ",", 
         RowBox[{"{", 
          RowBox[{"4", ",", "2", ",", "2"}], "}"}], ",", 
         RowBox[{"{", 
          RowBox[{"4", ",", "2", ",", "4"}], "}"}], ",", 
         RowBox[{"{", 
          RowBox[{"4", ",", "3", ",", "2"}], "}"}], ",", 
         RowBox[{"{", 
          RowBox[{"4", ",", "3", ",", "4"}], "}"}]}], "}"}], ",", 
       RowBox[{"{", 
        RowBox[{
         RowBox[{"{", 
          RowBox[{"1", ",", "4", ",", "4"}], "}"}], ",", 
         RowBox[{"{", 
          RowBox[{"4", ",", "1", ",", "1"}], "}"}], ",", 
         RowBox[{"{", 
          RowBox[{"4", ",", "2", ",", "1"}], "}"}], ",", 
         RowBox[{"{", 
          RowBox[{"4", ",", "2", ",", "2"}], "}"}], ",", 
         RowBox[{"{", 
          RowBox[{"4", ",", "3", ",", "1"}], "}"}], ",", 
         RowBox[{"{", 
          RowBox[{"4", ",", "3", ",", "2"}], "}"}], ",", 
         RowBox[{"{", 
          RowBox[{"4", ",", "3", ",", "4"}], "}"}]}], "}"}], ",", 
       RowBox[{"{", 
        RowBox[{
         RowBox[{"{", 
          RowBox[{"1", ",", "4", ",", "4"}], "}"}], ",", 
         RowBox[{"{", 
          RowBox[{"4", ",", "1", ",", "1"}], "}"}], ",", 
         RowBox[{"{", 
          RowBox[{"4", ",", "2", ",", "1"}], "}"}], ",", 
         RowBox[{"{", 
          RowBox[{"4", ",", "2", ",", "4"}], "}"}], ",", 
         RowBox[{"{", 
          RowBox[{"4", ",", "3", ",", "1"}], "}"}], ",", 
         RowBox[{"{", 
          RowBox[{"4", ",", "3", ",", "2"}], "}"}], ",", 
         RowBox[{"{", 
          RowBox[{"4", ",", "3", ",", "4"}], "}"}]}], "}"}], ",", 
       RowBox[{"{", 
        RowBox[{
         RowBox[{"{", 
          RowBox[{"1", ",", "4", ",", "4"}], "}"}], ",", 
         RowBox[{"{", 
          RowBox[{"4", ",", "1", ",", "1"}], "}"}], ",", 
         RowBox[{"{", 
          RowBox[{"4", ",", "2", ",", "2"}], "}"}], ",", 
         RowBox[{"{", 
          RowBox[{"4", ",", "2", ",", "4"}], "}"}], ",", 
         RowBox[{"{", 
          RowBox[{"4", ",", "3", ",", "1"}], "}"}], ",", 
         RowBox[{"{", 
          RowBox[{"4", ",", "3", ",", "2"}], "}"}], ",", 
         RowBox[{"{", 
          RowBox[{"4", ",", "3", ",", "4"}], "}"}]}], "}"}], ",", 
       RowBox[{"{", 
        RowBox[{
         RowBox[{"{", 
          RowBox[{"1", ",", "4", ",", "4"}], "}"}], ",", 
         RowBox[{"{", 
          RowBox[{"4", ",", "2", ",", "1"}], "}"}], ",", 
         RowBox[{"{", 
          RowBox[{"4", ",", "2", ",", "2"}], "}"}], ",", 
         RowBox[{"{", 
          RowBox[{"4", ",", "2", ",", "4"}], "}"}], ",", 
         RowBox[{"{", 
          RowBox[{"4", ",", "3", ",", "1"}], "}"}], ",", 
         RowBox[{"{", 
          RowBox[{"4", ",", "3", ",", "2"}], "}"}], ",", 
         RowBox[{"{", 
          RowBox[{"4", ",", "3", ",", "4"}], "}"}]}], "}"}], ",", 
       RowBox[{"{", 
        RowBox[{
         RowBox[{"{", 
          RowBox[{"2", ",", "1", ",", "4"}], "}"}], ",", 
         RowBox[{"{", 
          RowBox[{"2", ",", "2", ",", "4"}], "}"}], ",", 
         RowBox[{"{", 
          RowBox[{"2", ",", "4", ",", "4"}], "}"}], ",", 
         RowBox[{"{", 
          RowBox[{"3", ",", "1", ",", "4"}], "}"}], ",", 
         RowBox[{"{", 
          RowBox[{"3", ",", "2", ",", "4"}], "}"}], ",", 
         RowBox[{"{", 
          RowBox[{"3", ",", "3", ",", "4"}], "}"}], ",", 
         RowBox[{"{", 
          RowBox[{"3", ",", "4", ",", "4"}], "}"}]}], "}"}], ",", 
       RowBox[{"{", 
        RowBox[{
         RowBox[{"{", 
          RowBox[{"2", ",", "1", ",", "4"}], "}"}], ",", 
         RowBox[{"{", 
          RowBox[{"2", ",", "2", ",", "4"}], "}"}], ",", 
         RowBox[{"{", 
          RowBox[{"3", ",", "1", ",", "4"}], "}"}], ",", 
         RowBox[{"{", 
          RowBox[{"3", ",", "2", ",", "4"}], "}"}], ",", 
         RowBox[{"{", 
          RowBox[{"3", ",", "3", ",", "4"}], "}"}], ",", 
         RowBox[{"{", 
          RowBox[{"4", ",", "1", ",", "4"}], "}"}], ",", 
         RowBox[{"{", 
          RowBox[{"4", ",", "2", ",", "4"}], "}"}]}], "}"}], ",", 
       RowBox[{"{", 
        RowBox[{
         RowBox[{"{", 
          RowBox[{"2", ",", "1", ",", "4"}], "}"}], ",", 
         RowBox[{"{", 
          RowBox[{"2", ",", "2", ",", "4"}], "}"}], ",", 
         RowBox[{"{", 
          RowBox[{"3", ",", "1", ",", "4"}], "}"}], ",", 
         RowBox[{"{", 
          RowBox[{"3", ",", "2", ",", "4"}], "}"}], ",", 
         RowBox[{"{", 
          RowBox[{"3", ",", "3", ",", "4"}], "}"}], ",", 
         RowBox[{"{", 
          RowBox[{"4", ",", "1", ",", "4"}], "}"}], ",", 
         RowBox[{"{", 
          RowBox[{"4", ",", "3", ",", "4"}], "}"}]}], "}"}], ",", 
       RowBox[{"{", 
        RowBox[{
         RowBox[{"{", 
          RowBox[{"2", ",", "1", ",", "4"}], "}"}], ",", 
         RowBox[{"{", 
          RowBox[{"2", ",", "2", ",", "4"}], "}"}], ",", 
         RowBox[{"{", 
          RowBox[{"3", ",", "1", ",", "4"}], "}"}], ",", 
         RowBox[{"{", 
          RowBox[{"3", ",", "2", ",", "4"}], "}"}], ",", 
         RowBox[{"{", 
          RowBox[{"3", ",", "3", ",", "4"}], "}"}], ",", 
         RowBox[{"{", 
          RowBox[{"4", ",", "2", ",", "4"}], "}"}], ",", 
         RowBox[{"{", 
          RowBox[{"4", ",", "3", ",", "4"}], "}"}]}], "}"}], ",", 
       RowBox[{"{", 
        RowBox[{
         RowBox[{"{", 
          RowBox[{"2", ",", "1", ",", "4"}], "}"}], ",", 
         RowBox[{"{", 
          RowBox[{"2", ",", "2", ",", "4"}], "}"}], ",", 
         RowBox[{"{", 
          RowBox[{"3", ",", "1", ",", "4"}], "}"}], ",", 
         RowBox[{"{", 
          RowBox[{"3", ",", "2", ",", "4"}], "}"}], ",", 
         RowBox[{"{", 
          RowBox[{"3", ",", "4", ",", "4"}], "}"}], ",", 
         RowBox[{"{", 
          RowBox[{"4", ",", "1", ",", "4"}], "}"}], ",", 
         RowBox[{"{", 
          RowBox[{"4", ",", "2", ",", "4"}], "}"}]}], "}"}], ",", 
       RowBox[{"{", 
        RowBox[{
         RowBox[{"{", 
          RowBox[{"2", ",", "1", ",", "4"}], "}"}], ",", 
         RowBox[{"{", 
          RowBox[{"2", ",", "2", ",", "4"}], "}"}], ",", 
         RowBox[{"{", 
          RowBox[{"3", ",", "1", ",", "4"}], "}"}], ",", 
         RowBox[{"{", 
          RowBox[{"3", ",", "2", ",", "4"}], "}"}], ",", 
         RowBox[{"{", 
          RowBox[{"4", ",", "1", ",", "4"}], "}"}], ",", 
         RowBox[{"{", 
          RowBox[{"4", ",", "2", ",", "4"}], "}"}], ",", 
         RowBox[{"{", 
          RowBox[{"4", ",", "3", ",", "4"}], "}"}]}], "}"}], ",", 
       RowBox[{"{", 
        RowBox[{
         RowBox[{"{", 
          RowBox[{"2", ",", "1", ",", "4"}], "}"}], ",", 
         RowBox[{"{", 
          RowBox[{"2", ",", "2", ",", "4"}], "}"}], ",", 
         RowBox[{"{", 
          RowBox[{"3", ",", "1", ",", "4"}], "}"}], ",", 
         RowBox[{"{", 
          RowBox[{"3", ",", "3", ",", "4"}], "}"}], ",", 
         RowBox[{"{", 
          RowBox[{"4", ",", "1", ",", "4"}], "}"}], ",", 
         RowBox[{"{", 
          RowBox[{"4", ",", "2", ",", "4"}], "}"}], ",", 
         RowBox[{"{", 
          RowBox[{"4", ",", "3", ",", "4"}], "}"}]}], "}"}], ",", 
       RowBox[{"{", 
        RowBox[{
         RowBox[{"{", 
          RowBox[{"2", ",", "1", ",", "4"}], "}"}], ",", 
         RowBox[{"{", 
          RowBox[{"2", ",", "2", ",", "4"}], "}"}], ",", 
         RowBox[{"{", 
          RowBox[{"3", ",", "2", ",", "4"}], "}"}], ",", 
         RowBox[{"{", 
          RowBox[{"3", ",", "3", ",", "4"}], "}"}], ",", 
         RowBox[{"{", 
          RowBox[{"4", ",", "1", ",", "4"}], "}"}], ",", 
         RowBox[{"{", 
          RowBox[{"4", ",", "2", ",", "4"}], "}"}], ",", 
         RowBox[{"{", 
          RowBox[{"4", ",", "3", ",", "4"}], "}"}]}], "}"}], ",", 
       RowBox[{"{", 
        RowBox[{
         RowBox[{"{", 
          RowBox[{"2", ",", "1", ",", "4"}], "}"}], ",", 
         RowBox[{"{", 
          RowBox[{"3", ",", "1", ",", "4"}], "}"}], ",", 
         RowBox[{"{", 
          RowBox[{"3", ",", "2", ",", "4"}], "}"}], ",", 
         RowBox[{"{", 
          RowBox[{"3", ",", "3", ",", "4"}], "}"}], ",", 
         RowBox[{"{", 
          RowBox[{"4", ",", "1", ",", "4"}], "}"}], ",", 
         RowBox[{"{", 
          RowBox[{"4", ",", "2", ",", "4"}], "}"}], ",", 
         RowBox[{"{", 
          RowBox[{"4", ",", "3", ",", "4"}], "}"}]}], "}"}], ",", 
       RowBox[{"{", 
        RowBox[{
         RowBox[{"{", 
          RowBox[{"2", ",", "2", ",", "4"}], "}"}], ",", 
         RowBox[{"{", 
          RowBox[{"3", ",", "1", ",", "4"}], "}"}], ",", 
         RowBox[{"{", 
          RowBox[{"3", ",", "2", ",", "4"}], "}"}], ",", 
         RowBox[{"{", 
          RowBox[{"3", ",", "3", ",", "4"}], "}"}], ",", 
         RowBox[{"{", 
          RowBox[{"4", ",", "1", ",", "4"}], "}"}], ",", 
         RowBox[{"{", 
          RowBox[{"4", ",", "2", ",", "4"}], "}"}], ",", 
         RowBox[{"{", 
          RowBox[{"4", ",", "3", ",", "4"}], "}"}]}], "}"}]}], "}"}], ",", 
     RowBox[{"{", 
      RowBox[{
       RowBox[{"{", 
        RowBox[{
         RowBox[{"{", 
          RowBox[{"1", ",", "1", ",", "4"}], "}"}], ",", 
         RowBox[{"{", 
          RowBox[{"1", ",", "4", ",", "4"}], "}"}], ",", 
         RowBox[{"{", 
          RowBox[{"2", ",", "1", ",", "4"}], "}"}], ",", 
         RowBox[{"{", 
          RowBox[{"2", ",", "2", ",", "4"}], "}"}], ",", 
         RowBox[{"{", 
          RowBox[{"2", ",", "4", ",", "4"}], "}"}], ",", 
         RowBox[{"{", 
          RowBox[{"3", ",", "1", ",", "4"}], "}"}], ",", 
         RowBox[{"{", 
          RowBox[{"3", ",", "2", ",", "4"}], "}"}], ",", 
         RowBox[{"{", 
          RowBox[{"3", ",", "3", ",", "4"}], "}"}]}], "}"}], ",", 
       RowBox[{"{", 
        RowBox[{
         RowBox[{"{", 
          RowBox[{"1", ",", "1", ",", "4"}], "}"}], ",", 
         RowBox[{"{", 
          RowBox[{"1", ",", "4", ",", "4"}], "}"}], ",", 
         RowBox[{"{", 
          RowBox[{"2", ",", "1", ",", "4"}], "}"}], ",", 
         RowBox[{"{", 
          RowBox[{"2", ",", "2", ",", "4"}], "}"}], ",", 
         RowBox[{"{", 
          RowBox[{"2", ",", "4", ",", "4"}], "}"}], ",", 
         RowBox[{"{", 
          RowBox[{"3", ",", "1", ",", "4"}], "}"}], ",", 
         RowBox[{"{", 
          RowBox[{"3", ",", "2", ",", "4"}], "}"}], ",", 
         RowBox[{"{", 
          RowBox[{"3", ",", "4", ",", "4"}], "}"}]}], "}"}], ",", 
       RowBox[{"{", 
        RowBox[{
         RowBox[{"{", 
          RowBox[{"1", ",", "1", ",", "4"}], "}"}], ",", 
         RowBox[{"{", 
          RowBox[{"1", ",", "4", ",", "4"}], "}"}], ",", 
         RowBox[{"{", 
          RowBox[{"2", ",", "1", ",", "4"}], "}"}], ",", 
         RowBox[{"{", 
          RowBox[{"2", ",", "2", ",", "4"}], "}"}], ",", 
         RowBox[{"{", 
          RowBox[{"2", ",", "4", ",", "4"}], "}"}], ",", 
         RowBox[{"{", 
          RowBox[{"3", ",", "1", ",", "4"}], "}"}], ",", 
         RowBox[{"{", 
          RowBox[{"3", ",", "3", ",", "4"}], "}"}], ",", 
         RowBox[{"{", 
          RowBox[{"3", ",", "4", ",", "4"}], "}"}]}], "}"}], ",", 
       RowBox[{"{", 
        RowBox[{
         RowBox[{"{", 
          RowBox[{"1", ",", "1", ",", "4"}], "}"}], ",", 
         RowBox[{"{", 
          RowBox[{"1", ",", "4", ",", "4"}], "}"}], ",", 
         RowBox[{"{", 
          RowBox[{"2", ",", "1", ",", "4"}], "}"}], ",", 
         RowBox[{"{", 
          RowBox[{"2", ",", "2", ",", "4"}], "}"}], ",", 
         RowBox[{"{", 
          RowBox[{"2", ",", "4", ",", "4"}], "}"}], ",", 
         RowBox[{"{", 
          RowBox[{"3", ",", "2", ",", "4"}], "}"}], ",", 
         RowBox[{"{", 
          RowBox[{"3", ",", "3", ",", "4"}], "}"}], ",", 
         RowBox[{"{", 
          RowBox[{"3", ",", "4", ",", "4"}], "}"}]}], "}"}], ",", 
       RowBox[{"{", 
        RowBox[{
         RowBox[{"{", 
          RowBox[{"1", ",", "1", ",", "4"}], "}"}], ",", 
         RowBox[{"{", 
          RowBox[{"1", ",", "4", ",", "4"}], "}"}], ",", 
         RowBox[{"{", 
          RowBox[{"2", ",", "1", ",", "4"}], "}"}], ",", 
         RowBox[{"{", 
          RowBox[{"2", ",", "2", ",", "4"}], "}"}], ",", 
         RowBox[{"{", 
          RowBox[{"3", ",", "1", ",", "4"}], "}"}], ",", 
         RowBox[{"{", 
          RowBox[{"3", ",", "2", ",", "4"}], "}"}], ",", 
         RowBox[{"{", 
          RowBox[{"3", ",", "3", ",", "4"}], "}"}], ",", 
         RowBox[{"{", 
          RowBox[{"3", ",", "4", ",", "4"}], "}"}]}], "}"}], ",", 
       RowBox[{"{", 
        RowBox[{
         RowBox[{"{", 
          RowBox[{"1", ",", "1", ",", "4"}], "}"}], ",", 
         RowBox[{"{", 
          RowBox[{"1", ",", "4", ",", "4"}], "}"}], ",", 
         RowBox[{"{", 
          RowBox[{"2", ",", "1", ",", "4"}], "}"}], ",", 
         RowBox[{"{", 
          RowBox[{"2", ",", "4", ",", "4"}], "}"}], ",", 
         RowBox[{"{", 
          RowBox[{"3", ",", "1", ",", "4"}], "}"}], ",", 
         RowBox[{"{", 
          RowBox[{"3", ",", "2", ",", "4"}], "}"}], ",", 
         RowBox[{"{", 
          RowBox[{"3", ",", "3", ",", "4"}], "}"}], ",", 
         RowBox[{"{", 
          RowBox[{"3", ",", "4", ",", "4"}], "}"}]}], "}"}], ",", 
       RowBox[{"{", 
        RowBox[{
         RowBox[{"{", 
          RowBox[{"1", ",", "1", ",", "4"}], "}"}], ",", 
         RowBox[{"{", 
          RowBox[{"1", ",", "4", ",", "4"}], "}"}], ",", 
         RowBox[{"{", 
          RowBox[{"2", ",", "2", ",", "4"}], "}"}], ",", 
         RowBox[{"{", 
          RowBox[{"2", ",", "4", ",", "4"}], "}"}], ",", 
         RowBox[{"{", 
          RowBox[{"3", ",", "1", ",", "4"}], "}"}], ",", 
         RowBox[{"{", 
          RowBox[{"3", ",", "2", ",", "4"}], "}"}], ",", 
         RowBox[{"{", 
          RowBox[{"3", ",", "3", ",", "4"}], "}"}], ",", 
         RowBox[{"{", 
          RowBox[{"3", ",", "4", ",", "4"}], "}"}]}], "}"}], ",", 
       RowBox[{"{", 
        RowBox[{
         RowBox[{"{", 
          RowBox[{"1", ",", "1", ",", "4"}], "}"}], ",", 
         RowBox[{"{", 
          RowBox[{"2", ",", "1", ",", "4"}], "}"}], ",", 
         RowBox[{"{", 
          RowBox[{"2", ",", "2", ",", "4"}], "}"}], ",", 
         RowBox[{"{", 
          RowBox[{"2", ",", "4", ",", "4"}], "}"}], ",", 
         RowBox[{"{", 
          RowBox[{"3", ",", "1", ",", "4"}], "}"}], ",", 
         RowBox[{"{", 
          RowBox[{"3", ",", "2", ",", "4"}], "}"}], ",", 
         RowBox[{"{", 
          RowBox[{"3", ",", "3", ",", "4"}], "}"}], ",", 
         RowBox[{"{", 
          RowBox[{"3", ",", "4", ",", "4"}], "}"}]}], "}"}], ",", 
       RowBox[{"{", 
        RowBox[{
         RowBox[{"{", 
          RowBox[{"1", ",", "1", ",", "4"}], "}"}], ",", 
         RowBox[{"{", 
          RowBox[{"2", ",", "1", ",", "4"}], "}"}], ",", 
         RowBox[{"{", 
          RowBox[{"2", ",", "2", ",", "4"}], "}"}], ",", 
         RowBox[{"{", 
          RowBox[{"3", ",", "1", ",", "4"}], "}"}], ",", 
         RowBox[{"{", 
          RowBox[{"3", ",", "2", ",", "4"}], "}"}], ",", 
         RowBox[{"{", 
          RowBox[{"3", ",", "3", ",", "4"}], "}"}], ",", 
         RowBox[{"{", 
          RowBox[{"4", ",", "1", ",", "4"}], "}"}], ",", 
         RowBox[{"{", 
          RowBox[{"4", ",", "2", ",", "4"}], "}"}]}], "}"}], ",", 
       RowBox[{"{", 
        RowBox[{
         RowBox[{"{", 
          RowBox[{"1", ",", "1", ",", "4"}], "}"}], ",", 
         RowBox[{"{", 
          RowBox[{"2", ",", "1", ",", "4"}], "}"}], ",", 
         RowBox[{"{", 
          RowBox[{"2", ",", "2", ",", "4"}], "}"}], ",", 
         RowBox[{"{", 
          RowBox[{"3", ",", "1", ",", "4"}], "}"}], ",", 
         RowBox[{"{", 
          RowBox[{"3", ",", "2", ",", "4"}], "}"}], ",", 
         RowBox[{"{", 
          RowBox[{"3", ",", "3", ",", "4"}], "}"}], ",", 
         RowBox[{"{", 
          RowBox[{"4", ",", "1", ",", "4"}], "}"}], ",", 
         RowBox[{"{", 
          RowBox[{"4", ",", "3", ",", "4"}], "}"}]}], "}"}], ",", 
       RowBox[{"{", 
        RowBox[{
         RowBox[{"{", 
          RowBox[{"1", ",", "1", ",", "4"}], "}"}], ",", 
         RowBox[{"{", 
          RowBox[{"2", ",", "1", ",", "4"}], "}"}], ",", 
         RowBox[{"{", 
          RowBox[{"2", ",", "2", ",", "4"}], "}"}], ",", 
         RowBox[{"{", 
          RowBox[{"3", ",", "1", ",", "4"}], "}"}], ",", 
         RowBox[{"{", 
          RowBox[{"3", ",", "2", ",", "4"}], "}"}], ",", 
         RowBox[{"{", 
          RowBox[{"3", ",", "3", ",", "4"}], "}"}], ",", 
         RowBox[{"{", 
          RowBox[{"4", ",", "1", ",", "4"}], "}"}], ",", 
         RowBox[{"{", 
          RowBox[{"4", ",", "4", ",", "3"}], "}"}]}], "}"}], ",", 
       RowBox[{"{", 
        RowBox[{
         RowBox[{"{", 
          RowBox[{"1", ",", "1", ",", "4"}], "}"}], ",", 
         RowBox[{"{", 
          RowBox[{"2", ",", "1", ",", "4"}], "}"}], ",", 
         RowBox[{"{", 
          RowBox[{"2", ",", "2", ",", "4"}], "}"}], ",", 
         RowBox[{"{", 
          RowBox[{"3", ",", "1", ",", "4"}], "}"}], ",", 
         RowBox[{"{", 
          RowBox[{"3", ",", "2", ",", "4"}], "}"}], ",", 
         RowBox[{"{", 
          RowBox[{"3", ",", "3", ",", "4"}], "}"}], ",", 
         RowBox[{"{", 
          RowBox[{"4", ",", "2", ",", "4"}], "}"}], ",", 
         RowBox[{"{", 
          RowBox[{"4", ",", "3", ",", "4"}], "}"}]}], "}"}], ",", 
       RowBox[{"{", 
        RowBox[{
         RowBox[{"{", 
          RowBox[{"1", ",", "1", ",", "4"}], "}"}], ",", 
         RowBox[{"{", 
          RowBox[{"2", ",", "1", ",", "4"}], "}"}], ",", 
         RowBox[{"{", 
          RowBox[{"2", ",", "2", ",", "4"}], "}"}], ",", 
         RowBox[{"{", 
          RowBox[{"3", ",", "1", ",", "4"}], "}"}], ",", 
         RowBox[{"{", 
          RowBox[{"3", ",", "2", ",", "4"}], "}"}], ",", 
         RowBox[{"{", 
          RowBox[{"3", ",", "3", ",", "4"}], "}"}], ",", 
         RowBox[{"{", 
          RowBox[{"4", ",", "2", ",", "4"}], "}"}], ",", 
         RowBox[{"{", 
          RowBox[{"4", ",", "4", ",", "3"}], "}"}]}], "}"}], ",", 
       RowBox[{"{", 
        RowBox[{
         RowBox[{"{", 
          RowBox[{"1", ",", "1", ",", "4"}], "}"}], ",", 
         RowBox[{"{", 
          RowBox[{"2", ",", "1", ",", "4"}], "}"}], ",", 
         RowBox[{"{", 
          RowBox[{"2", ",", "2", ",", "4"}], "}"}], ",", 
         RowBox[{"{", 
          RowBox[{"3", ",", "1", ",", "4"}], "}"}], ",", 
         RowBox[{"{", 
          RowBox[{"3", ",", "2", ",", "4"}], "}"}], ",", 
         RowBox[{"{", 
          RowBox[{"3", ",", "4", ",", "3"}], "}"}], ",", 
         RowBox[{"{", 
          RowBox[{"3", ",", "4", ",", "4"}], "}"}], ",", 
         RowBox[{"{", 
          RowBox[{"4", ",", "1", ",", "4"}], "}"}]}], "}"}], ",", 
       RowBox[{"{", 
        RowBox[{
         RowBox[{"{", 
          RowBox[{"1", ",", "1", ",", "4"}], "}"}], ",", 
         RowBox[{"{", 
          RowBox[{"2", ",", "1", ",", "4"}], "}"}], ",", 
         RowBox[{"{", 
          RowBox[{"2", ",", "2", ",", "4"}], "}"}], ",", 
         RowBox[{"{", 
          RowBox[{"3", ",", "1", ",", "4"}], "}"}], ",", 
         RowBox[{"{", 
          RowBox[{"3", ",", "2", ",", "4"}], "}"}], ",", 
         RowBox[{"{", 
          RowBox[{"3", ",", "4", ",", "3"}], "}"}], ",", 
         RowBox[{"{", 
          RowBox[{"3", ",", "4", ",", "4"}], "}"}], ",", 
         RowBox[{"{", 
          RowBox[{"4", ",", "2", ",", "4"}], "}"}]}], "}"}], ",", 
       RowBox[{"{", 
        RowBox[{
         RowBox[{"{", 
          RowBox[{"1", ",", "1", ",", "4"}], "}"}], ",", 
         RowBox[{"{", 
          RowBox[{"2", ",", "1", ",", "4"}], "}"}], ",", 
         RowBox[{"{", 
          RowBox[{"2", ",", "2", ",", "4"}], "}"}], ",", 
         RowBox[{"{", 
          RowBox[{"3", ",", "1", ",", "4"}], "}"}], ",", 
         RowBox[{"{", 
          RowBox[{"3", ",", "2", ",", "4"}], "}"}], ",", 
         RowBox[{"{", 
          RowBox[{"3", ",", "4", ",", "3"}], "}"}], ",", 
         RowBox[{"{", 
          RowBox[{"4", ",", "1", ",", "4"}], "}"}], ",", 
         RowBox[{"{", 
          RowBox[{"4", ",", "2", ",", "4"}], "}"}]}], "}"}], ",", 
       RowBox[{"{", 
        RowBox[{
         RowBox[{"{", 
          RowBox[{"1", ",", "1", ",", "4"}], "}"}], ",", 
         RowBox[{"{", 
          RowBox[{"2", ",", "1", ",", "4"}], "}"}], ",", 
         RowBox[{"{", 
          RowBox[{"2", ",", "2", ",", "4"}], "}"}], ",", 
         RowBox[{"{", 
          RowBox[{"3", ",", "1", ",", "4"}], "}"}], ",", 
         RowBox[{"{", 
          RowBox[{"3", ",", "2", ",", "4"}], "}"}], ",", 
         RowBox[{"{", 
          RowBox[{"3", ",", "4", ",", "3"}], "}"}], ",", 
         RowBox[{"{", 
          RowBox[{"4", ",", "1", ",", "4"}], "}"}], ",", 
         RowBox[{"{", 
          RowBox[{"4", ",", "4", ",", "3"}], "}"}]}], "}"}], ",", 
       RowBox[{"{", 
        RowBox[{
         RowBox[{"{", 
          RowBox[{"1", ",", "1", ",", "4"}], "}"}], ",", 
         RowBox[{"{", 
          RowBox[{"2", ",", "1", ",", "4"}], "}"}], ",", 
         RowBox[{"{", 
          RowBox[{"2", ",", "2", ",", "4"}], "}"}], ",", 
         RowBox[{"{", 
          RowBox[{"3", ",", "1", ",", "4"}], "}"}], ",", 
         RowBox[{"{", 
          RowBox[{"3", ",", "2", ",", "4"}], "}"}], ",", 
         RowBox[{"{", 
          RowBox[{"3", ",", "4", ",", "3"}], "}"}], ",", 
         RowBox[{"{", 
          RowBox[{"4", ",", "2", ",", "4"}], "}"}], ",", 
         RowBox[{"{", 
          RowBox[{"4", ",", "4", ",", "3"}], "}"}]}], "}"}], ",", 
       RowBox[{"{", 
        RowBox[{
         RowBox[{"{", 
          RowBox[{"1", ",", "1", ",", "4"}], "}"}], ",", 
         RowBox[{"{", 
          RowBox[{"2", ",", "1", ",", "4"}], "}"}], ",", 
         RowBox[{"{", 
          RowBox[{"2", ",", "2", ",", "4"}], "}"}], ",", 
         RowBox[{"{", 
          RowBox[{"3", ",", "1", ",", "4"}], "}"}], ",", 
         RowBox[{"{", 
          RowBox[{"3", ",", "2", ",", "4"}], "}"}], ",", 
         RowBox[{"{", 
          RowBox[{"3", ",", "4", ",", "4"}], "}"}], ",", 
         RowBox[{"{", 
          RowBox[{"4", ",", "1", ",", "4"}], "}"}], ",", 
         RowBox[{"{", 
          RowBox[{"4", ",", "2", ",", "4"}], "}"}]}], "}"}], ",", 
       RowBox[{"{", 
        RowBox[{
         RowBox[{"{", 
          RowBox[{"1", ",", "1", ",", "4"}], "}"}], ",", 
         RowBox[{"{", 
          RowBox[{"2", ",", "1", ",", "4"}], "}"}], ",", 
         RowBox[{"{", 
          RowBox[{"2", ",", "2", ",", "4"}], "}"}], ",", 
         RowBox[{"{", 
          RowBox[{"3", ",", "1", ",", "4"}], "}"}], ",", 
         RowBox[{"{", 
          RowBox[{"3", ",", "2", ",", "4"}], "}"}], ",", 
         RowBox[{"{", 
          RowBox[{"3", ",", "4", ",", "4"}], "}"}], ",", 
         RowBox[{"{", 
          RowBox[{"4", ",", "1", ",", "4"}], "}"}], ",", 
         RowBox[{"{", 
          RowBox[{"4", ",", "3", ",", "3"}], "}"}]}], "}"}], ",", 
       RowBox[{"{", 
        RowBox[{
         RowBox[{"{", 
          RowBox[{"1", ",", "1", ",", "4"}], "}"}], ",", 
         RowBox[{"{", 
          RowBox[{"2", ",", "1", ",", "4"}], "}"}], ",", 
         RowBox[{"{", 
          RowBox[{"2", ",", "2", ",", "4"}], "}"}], ",", 
         RowBox[{"{", 
          RowBox[{"3", ",", "1", ",", "4"}], "}"}], ",", 
         RowBox[{"{", 
          RowBox[{"3", ",", "2", ",", "4"}], "}"}], ",", 
         RowBox[{"{", 
          RowBox[{"3", ",", "4", ",", "4"}], "}"}], ",", 
         RowBox[{"{", 
          RowBox[{"4", ",", "2", ",", "4"}], "}"}], ",", 
         RowBox[{"{", 
          RowBox[{"4", ",", "3", ",", "3"}], "}"}]}], "}"}], ",", 
       RowBox[{"{", 
        RowBox[{
         RowBox[{"{", 
          RowBox[{"1", ",", "1", ",", "4"}], "}"}], ",", 
         RowBox[{"{", 
          RowBox[{"2", ",", "1", ",", "4"}], "}"}], ",", 
         RowBox[{"{", 
          RowBox[{"2", ",", "2", ",", "4"}], "}"}], ",", 
         RowBox[{"{", 
          RowBox[{"3", ",", "1", ",", "4"}], "}"}], ",", 
         RowBox[{"{", 
          RowBox[{"3", ",", "2", ",", "4"}], "}"}], ",", 
         RowBox[{"{", 
          RowBox[{"4", ",", "1", ",", "4"}], "}"}], ",", 
         RowBox[{"{", 
          RowBox[{"4", ",", "2", ",", "4"}], "}"}], ",", 
         RowBox[{"{", 
          RowBox[{"4", ",", "3", ",", "3"}], "}"}]}], "}"}], ",", 
       RowBox[{"{", 
        RowBox[{
         RowBox[{"{", 
          RowBox[{"1", ",", "1", ",", "4"}], "}"}], ",", 
         RowBox[{"{", 
          RowBox[{"2", ",", "1", ",", "4"}], "}"}], ",", 
         RowBox[{"{", 
          RowBox[{"2", ",", "2", ",", "4"}], "}"}], ",", 
         RowBox[{"{", 
          RowBox[{"3", ",", "1", ",", "4"}], "}"}], ",", 
         RowBox[{"{", 
          RowBox[{"3", ",", "2", ",", "4"}], "}"}], ",", 
         RowBox[{"{", 
          RowBox[{"4", ",", "1", ",", "4"}], "}"}], ",", 
         RowBox[{"{", 
          RowBox[{"4", ",", "2", ",", "4"}], "}"}], ",", 
         RowBox[{"{", 
          RowBox[{"4", ",", "3", ",", "4"}], "}"}]}], "}"}], ",", 
       RowBox[{"{", 
        RowBox[{
         RowBox[{"{", 
          RowBox[{"1", ",", "1", ",", "4"}], "}"}], ",", 
         RowBox[{"{", 
          RowBox[{"2", ",", "1", ",", "4"}], "}"}], ",", 
         RowBox[{"{", 
          RowBox[{"2", ",", "2", ",", "4"}], "}"}], ",", 
         RowBox[{"{", 
          RowBox[{"3", ",", "1", ",", "4"}], "}"}], ",", 
         RowBox[{"{", 
          RowBox[{"3", ",", "2", ",", "4"}], "}"}], ",", 
         RowBox[{"{", 
          RowBox[{"4", ",", "1", ",", "4"}], "}"}], ",", 
         RowBox[{"{", 
          RowBox[{"4", ",", "2", ",", "4"}], "}"}], ",", 
         RowBox[{"{", 
          RowBox[{"4", ",", "4", ",", "3"}], "}"}]}], "}"}], ",", 
       RowBox[{"{", 
        RowBox[{
         RowBox[{"{", 
          RowBox[{"1", ",", "1", ",", "4"}], "}"}], ",", 
         RowBox[{"{", 
          RowBox[{"2", ",", "1", ",", "4"}], "}"}], ",", 
         RowBox[{"{", 
          RowBox[{"2", ",", "2", ",", "4"}], "}"}], ",", 
         RowBox[{"{", 
          RowBox[{"3", ",", "1", ",", "4"}], "}"}], ",", 
         RowBox[{"{", 
          RowBox[{"3", ",", "2", ",", "4"}], "}"}], ",", 
         RowBox[{"{", 
          RowBox[{"4", ",", "1", ",", "4"}], "}"}], ",", 
         RowBox[{"{", 
          RowBox[{"4", ",", "3", ",", "3"}], "}"}], ",", 
         RowBox[{"{", 
          RowBox[{"4", ",", "3", ",", "4"}], "}"}]}], "}"}], ",", 
       RowBox[{"{", 
        RowBox[{
         RowBox[{"{", 
          RowBox[{"1", ",", "1", ",", "4"}], "}"}], ",", 
         RowBox[{"{", 
          RowBox[{"2", ",", "1", ",", "4"}], "}"}], ",", 
         RowBox[{"{", 
          RowBox[{"2", ",", "2", ",", "4"}], "}"}], ",", 
         RowBox[{"{", 
          RowBox[{"3", ",", "1", ",", "4"}], "}"}], ",", 
         RowBox[{"{", 
          RowBox[{"3", ",", "2", ",", "4"}], "}"}], ",", 
         RowBox[{"{", 
          RowBox[{"4", ",", "2", ",", "4"}], "}"}], ",", 
         RowBox[{"{", 
          RowBox[{"4", ",", "3", ",", "3"}], "}"}], ",", 
         RowBox[{"{", 
          RowBox[{"4", ",", "3", ",", "4"}], "}"}]}], "}"}], ",", 
       RowBox[{"{", 
        RowBox[{
         RowBox[{"{", 
          RowBox[{"1", ",", "1", ",", "4"}], "}"}], ",", 
         RowBox[{"{", 
          RowBox[{"2", ",", "1", ",", "4"}], "}"}], ",", 
         RowBox[{"{", 
          RowBox[{"2", ",", "2", ",", "4"}], "}"}], ",", 
         RowBox[{"{", 
          RowBox[{"3", ",", "1", ",", "4"}], "}"}], ",", 
         RowBox[{"{", 
          RowBox[{"3", ",", "3", ",", "4"}], "}"}], ",", 
         RowBox[{"{", 
          RowBox[{"4", ",", "1", ",", "4"}], "}"}], ",", 
         RowBox[{"{", 
          RowBox[{"4", ",", "2", ",", "4"}], "}"}], ",", 
         RowBox[{"{", 
          RowBox[{"4", ",", "3", ",", "4"}], "}"}]}], "}"}], ",", 
       RowBox[{"{", 
        RowBox[{
         RowBox[{"{", 
          RowBox[{"1", ",", "1", ",", "4"}], "}"}], ",", 
         RowBox[{"{", 
          RowBox[{"2", ",", "1", ",", "4"}], "}"}], ",", 
         RowBox[{"{", 
          RowBox[{"2", ",", "2", ",", "4"}], "}"}], ",", 
         RowBox[{"{", 
          RowBox[{"3", ",", "1", ",", "4"}], "}"}], ",", 
         RowBox[{"{", 
          RowBox[{"3", ",", "3", ",", "4"}], "}"}], ",", 
         RowBox[{"{", 
          RowBox[{"4", ",", "1", ",", "4"}], "}"}], ",", 
         RowBox[{"{", 
          RowBox[{"4", ",", "2", ",", "4"}], "}"}], ",", 
         RowBox[{"{", 
          RowBox[{"4", ",", "4", ",", "3"}], "}"}]}], "}"}], ",", 
       RowBox[{"{", 
        RowBox[{
         RowBox[{"{", 
          RowBox[{"1", ",", "1", ",", "4"}], "}"}], ",", 
         RowBox[{"{", 
          RowBox[{"2", ",", "1", ",", "4"}], "}"}], ",", 
         RowBox[{"{", 
          RowBox[{"2", ",", "2", ",", "4"}], "}"}], ",", 
         RowBox[{"{", 
          RowBox[{"3", ",", "1", ",", "4"}], "}"}], ",", 
         RowBox[{"{", 
          RowBox[{"3", ",", "4", ",", "3"}], "}"}], ",", 
         RowBox[{"{", 
          RowBox[{"3", ",", "4", ",", "4"}], "}"}], ",", 
         RowBox[{"{", 
          RowBox[{"4", ",", "1", ",", "4"}], "}"}], ",", 
         RowBox[{"{", 
          RowBox[{"4", ",", "2", ",", "4"}], "}"}]}], "}"}], ",", 
       RowBox[{"{", 
        RowBox[{
         RowBox[{"{", 
          RowBox[{"1", ",", "1", ",", "4"}], "}"}], ",", 
         RowBox[{"{", 
          RowBox[{"2", ",", "1", ",", "4"}], "}"}], ",", 
         RowBox[{"{", 
          RowBox[{"2", ",", "2", ",", "4"}], "}"}], ",", 
         RowBox[{"{", 
          RowBox[{"3", ",", "1", ",", "4"}], "}"}], ",", 
         RowBox[{"{", 
          RowBox[{"3", ",", "4", ",", "3"}], "}"}], ",", 
         RowBox[{"{", 
          RowBox[{"4", ",", "1", ",", "4"}], "}"}], ",", 
         RowBox[{"{", 
          RowBox[{"4", ",", "2", ",", "4"}], "}"}], ",", 
         RowBox[{"{", 
          RowBox[{"4", ",", "4", ",", "3"}], "}"}]}], "}"}], ",", 
       RowBox[{"{", 
        RowBox[{
         RowBox[{"{", 
          RowBox[{"1", ",", "1", ",", "4"}], "}"}], ",", 
         RowBox[{"{", 
          RowBox[{"2", ",", "1", ",", "4"}], "}"}], ",", 
         RowBox[{"{", 
          RowBox[{"2", ",", "2", ",", "4"}], "}"}], ",", 
         RowBox[{"{", 
          RowBox[{"3", ",", "1", ",", "4"}], "}"}], ",", 
         RowBox[{"{", 
          RowBox[{"3", ",", "4", ",", "4"}], "}"}], ",", 
         RowBox[{"{", 
          RowBox[{"4", ",", "1", ",", "4"}], "}"}], ",", 
         RowBox[{"{", 
          RowBox[{"4", ",", "2", ",", "4"}], "}"}], ",", 
         RowBox[{"{", 
          RowBox[{"4", ",", "3", ",", "3"}], "}"}]}], "}"}], ",", 
       RowBox[{"{", 
        RowBox[{
         RowBox[{"{", 
          RowBox[{"1", ",", "1", ",", "4"}], "}"}], ",", 
         RowBox[{"{", 
          RowBox[{"2", ",", "1", ",", "4"}], "}"}], ",", 
         RowBox[{"{", 
          RowBox[{"2", ",", "2", ",", "4"}], "}"}], ",", 
         RowBox[{"{", 
          RowBox[{"3", ",", "1", ",", "4"}], "}"}], ",", 
         RowBox[{"{", 
          RowBox[{"4", ",", "1", ",", "4"}], "}"}], ",", 
         RowBox[{"{", 
          RowBox[{"4", ",", "2", ",", "4"}], "}"}], ",", 
         RowBox[{"{", 
          RowBox[{"4", ",", "3", ",", "3"}], "}"}], ",", 
         RowBox[{"{", 
          RowBox[{"4", ",", "3", ",", "4"}], "}"}]}], "}"}], ",", 
       RowBox[{"{", 
        RowBox[{
         RowBox[{"{", 
          RowBox[{"1", ",", "1", ",", "4"}], "}"}], ",", 
         RowBox[{"{", 
          RowBox[{"2", ",", "1", ",", "4"}], "}"}], ",", 
         RowBox[{"{", 
          RowBox[{"2", ",", "2", ",", "4"}], "}"}], ",", 
         RowBox[{"{", 
          RowBox[{"3", ",", "2", ",", "4"}], "}"}], ",", 
         RowBox[{"{", 
          RowBox[{"3", ",", "3", ",", "4"}], "}"}], ",", 
         RowBox[{"{", 
          RowBox[{"4", ",", "1", ",", "4"}], "}"}], ",", 
         RowBox[{"{", 
          RowBox[{"4", ",", "2", ",", "4"}], "}"}], ",", 
         RowBox[{"{", 
          RowBox[{"4", ",", "3", ",", "4"}], "}"}]}], "}"}], ",", 
       RowBox[{"{", 
        RowBox[{
         RowBox[{"{", 
          RowBox[{"1", ",", "1", ",", "4"}], "}"}], ",", 
         RowBox[{"{", 
          RowBox[{"2", ",", "1", ",", "4"}], "}"}], ",", 
         RowBox[{"{", 
          RowBox[{"2", ",", "2", ",", "4"}], "}"}], ",", 
         RowBox[{"{", 
          RowBox[{"3", ",", "2", ",", "4"}], "}"}], ",", 
         RowBox[{"{", 
          RowBox[{"3", ",", "3", ",", "4"}], "}"}], ",", 
         RowBox[{"{", 
          RowBox[{"4", ",", "1", ",", "4"}], "}"}], ",", 
         RowBox[{"{", 
          RowBox[{"4", ",", "2", ",", "4"}], "}"}], ",", 
         RowBox[{"{", 
          RowBox[{"4", ",", "4", ",", "3"}], "}"}]}], "}"}], ",", 
       RowBox[{"{", 
        RowBox[{
         RowBox[{"{", 
          RowBox[{"1", ",", "1", ",", "4"}], "}"}], ",", 
         RowBox[{"{", 
          RowBox[{"2", ",", "1", ",", "4"}], "}"}], ",", 
         RowBox[{"{", 
          RowBox[{"2", ",", "2", ",", "4"}], "}"}], ",", 
         RowBox[{"{", 
          RowBox[{"3", ",", "2", ",", "4"}], "}"}], ",", 
         RowBox[{"{", 
          RowBox[{"3", ",", "4", ",", "3"}], "}"}], ",", 
         RowBox[{"{", 
          RowBox[{"3", ",", "4", ",", "4"}], "}"}], ",", 
         RowBox[{"{", 
          RowBox[{"4", ",", "1", ",", "4"}], "}"}], ",", 
         RowBox[{"{", 
          RowBox[{"4", ",", "2", ",", "4"}], "}"}]}], "}"}], ",", 
       RowBox[{"{", 
        RowBox[{
         RowBox[{"{", 
          RowBox[{"1", ",", "1", ",", "4"}], "}"}], ",", 
         RowBox[{"{", 
          RowBox[{"2", ",", "1", ",", "4"}], "}"}], ",", 
         RowBox[{"{", 
          RowBox[{"2", ",", "2", ",", "4"}], "}"}], ",", 
         RowBox[{"{", 
          RowBox[{"3", ",", "2", ",", "4"}], "}"}], ",", 
         RowBox[{"{", 
          RowBox[{"3", ",", "4", ",", "3"}], "}"}], ",", 
         RowBox[{"{", 
          RowBox[{"4", ",", "1", ",", "4"}], "}"}], ",", 
         RowBox[{"{", 
          RowBox[{"4", ",", "2", ",", "4"}], "}"}], ",", 
         RowBox[{"{", 
          RowBox[{"4", ",", "4", ",", "3"}], "}"}]}], "}"}], ",", 
       RowBox[{"{", 
        RowBox[{
         RowBox[{"{", 
          RowBox[{"1", ",", "1", ",", "4"}], "}"}], ",", 
         RowBox[{"{", 
          RowBox[{"2", ",", "1", ",", "4"}], "}"}], ",", 
         RowBox[{"{", 
          RowBox[{"2", ",", "2", ",", "4"}], "}"}], ",", 
         RowBox[{"{", 
          RowBox[{"3", ",", "2", ",", "4"}], "}"}], ",", 
         RowBox[{"{", 
          RowBox[{"3", ",", "4", ",", "4"}], "}"}], ",", 
         RowBox[{"{", 
          RowBox[{"4", ",", "1", ",", "4"}], "}"}], ",", 
         RowBox[{"{", 
          RowBox[{"4", ",", "2", ",", "4"}], "}"}], ",", 
         RowBox[{"{", 
          RowBox[{"4", ",", "3", ",", "3"}], "}"}]}], "}"}], ",", 
       RowBox[{"{", 
        RowBox[{
         RowBox[{"{", 
          RowBox[{"1", ",", "1", ",", "4"}], "}"}], ",", 
         RowBox[{"{", 
          RowBox[{"2", ",", "1", ",", "4"}], "}"}], ",", 
         RowBox[{"{", 
          RowBox[{"2", ",", "2", ",", "4"}], "}"}], ",", 
         RowBox[{"{", 
          RowBox[{"3", ",", "2", ",", "4"}], "}"}], ",", 
         RowBox[{"{", 
          RowBox[{"4", ",", "1", ",", "4"}], "}"}], ",", 
         RowBox[{"{", 
          RowBox[{"4", ",", "2", ",", "4"}], "}"}], ",", 
         RowBox[{"{", 
          RowBox[{"4", ",", "3", ",", "3"}], "}"}], ",", 
         RowBox[{"{", 
          RowBox[{"4", ",", "3", ",", "4"}], "}"}]}], "}"}], ",", 
       RowBox[{"{", 
        RowBox[{
         RowBox[{"{", 
          RowBox[{"1", ",", "1", ",", "4"}], "}"}], ",", 
         RowBox[{"{", 
          RowBox[{"2", ",", "1", ",", "4"}], "}"}], ",", 
         RowBox[{"{", 
          RowBox[{"2", ",", "2", ",", "4"}], "}"}], ",", 
         RowBox[{"{", 
          RowBox[{"4", ",", "1", ",", "4"}], "}"}], ",", 
         RowBox[{"{", 
          RowBox[{"4", ",", "2", ",", "4"}], "}"}], ",", 
         RowBox[{"{", 
          RowBox[{"4", ",", "3", ",", "2"}], "}"}], ",", 
         RowBox[{"{", 
          RowBox[{"4", ",", "3", ",", "3"}], "}"}], ",", 
         RowBox[{"{", 
          RowBox[{"4", ",", "3", ",", "4"}], "}"}]}], "}"}], ",", 
       RowBox[{"{", 
        RowBox[{
         RowBox[{"{", 
          RowBox[{"1", ",", "1", ",", "4"}], "}"}], ",", 
         RowBox[{"{", 
          RowBox[{"2", ",", "1", ",", "4"}], "}"}], ",", 
         RowBox[{"{", 
          RowBox[{"2", ",", "2", ",", "4"}], "}"}], ",", 
         RowBox[{"{", 
          RowBox[{"4", ",", "1", ",", "4"}], "}"}], ",", 
         RowBox[{"{", 
          RowBox[{"4", ",", "3", ",", "2"}], "}"}], ",", 
         RowBox[{"{", 
          RowBox[{"4", ",", "3", ",", "3"}], "}"}], ",", 
         RowBox[{"{", 
          RowBox[{"4", ",", "3", ",", "4"}], "}"}], ",", 
         RowBox[{"{", 
          RowBox[{"4", ",", "4", ",", "2"}], "}"}]}], "}"}], ",", 
       RowBox[{"{", 
        RowBox[{
         RowBox[{"{", 
          RowBox[{"1", ",", "1", ",", "4"}], "}"}], ",", 
         RowBox[{"{", 
          RowBox[{"2", ",", "1", ",", "4"}], "}"}], ",", 
         RowBox[{"{", 
          RowBox[{"2", ",", "4", ",", "2"}], "}"}], ",", 
         RowBox[{"{", 
          RowBox[{"2", ",", "4", ",", "4"}], "}"}], ",", 
         RowBox[{"{", 
          RowBox[{"4", ",", "1", ",", "4"}], "}"}], ",", 
         RowBox[{"{", 
          RowBox[{"4", ",", "3", ",", "2"}], "}"}], ",", 
         RowBox[{"{", 
          RowBox[{"4", ",", "3", ",", "3"}], "}"}], ",", 
         RowBox[{"{", 
          RowBox[{"4", ",", "3", ",", "4"}], "}"}]}], "}"}], ",", 
       RowBox[{"{", 
        RowBox[{
         RowBox[{"{", 
          RowBox[{"1", ",", "1", ",", "4"}], "}"}], ",", 
         RowBox[{"{", 
          RowBox[{"2", ",", "1", ",", "4"}], "}"}], ",", 
         RowBox[{"{", 
          RowBox[{"2", ",", "4", ",", "3"}], "}"}], ",", 
         RowBox[{"{", 
          RowBox[{"2", ",", "4", ",", "4"}], "}"}], ",", 
         RowBox[{"{", 
          RowBox[{"3", ",", "1", ",", "4"}], "}"}], ",", 
         RowBox[{"{", 
          RowBox[{"3", ",", "4", ",", "3"}], "}"}], ",", 
         RowBox[{"{", 
          RowBox[{"3", ",", "4", ",", "4"}], "}"}], ",", 
         RowBox[{"{", 
          RowBox[{"4", ",", "1", ",", "4"}], "}"}]}], "}"}], ",", 
       RowBox[{"{", 
        RowBox[{
         RowBox[{"{", 
          RowBox[{"1", ",", "1", ",", "4"}], "}"}], ",", 
         RowBox[{"{", 
          RowBox[{"2", ",", "1", ",", "4"}], "}"}], ",", 
         RowBox[{"{", 
          RowBox[{"3", ",", "1", ",", "4"}], "}"}], ",", 
         RowBox[{"{", 
          RowBox[{"3", ",", "2", ",", "4"}], "}"}], ",", 
         RowBox[{"{", 
          RowBox[{"3", ",", "3", ",", "4"}], "}"}], ",", 
         RowBox[{"{", 
          RowBox[{"4", ",", "1", ",", "4"}], "}"}], ",", 
         RowBox[{"{", 
          RowBox[{"4", ",", "2", ",", "4"}], "}"}], ",", 
         RowBox[{"{", 
          RowBox[{"4", ",", "3", ",", "4"}], "}"}]}], "}"}], ",", 
       RowBox[{"{", 
        RowBox[{
         RowBox[{"{", 
          RowBox[{"1", ",", "1", ",", "4"}], "}"}], ",", 
         RowBox[{"{", 
          RowBox[{"2", ",", "1", ",", "4"}], "}"}], ",", 
         RowBox[{"{", 
          RowBox[{"3", ",", "1", ",", "4"}], "}"}], ",", 
         RowBox[{"{", 
          RowBox[{"3", ",", "2", ",", "4"}], "}"}], ",", 
         RowBox[{"{", 
          RowBox[{"3", ",", "3", ",", "4"}], "}"}], ",", 
         RowBox[{"{", 
          RowBox[{"4", ",", "1", ",", "4"}], "}"}], ",", 
         RowBox[{"{", 
          RowBox[{"4", ",", "2", ",", "4"}], "}"}], ",", 
         RowBox[{"{", 
          RowBox[{"4", ",", "4", ",", "3"}], "}"}]}], "}"}], ",", 
       RowBox[{"{", 
        RowBox[{
         RowBox[{"{", 
          RowBox[{"1", ",", "1", ",", "4"}], "}"}], ",", 
         RowBox[{"{", 
          RowBox[{"2", ",", "1", ",", "4"}], "}"}], ",", 
         RowBox[{"{", 
          RowBox[{"3", ",", "1", ",", "4"}], "}"}], ",", 
         RowBox[{"{", 
          RowBox[{"3", ",", "2", ",", "4"}], "}"}], ",", 
         RowBox[{"{", 
          RowBox[{"3", ",", "4", ",", "3"}], "}"}], ",", 
         RowBox[{"{", 
          RowBox[{"3", ",", "4", ",", "4"}], "}"}], ",", 
         RowBox[{"{", 
          RowBox[{"4", ",", "1", ",", "4"}], "}"}], ",", 
         RowBox[{"{", 
          RowBox[{"4", ",", "2", ",", "4"}], "}"}]}], "}"}], ",", 
       RowBox[{"{", 
        RowBox[{
         RowBox[{"{", 
          RowBox[{"1", ",", "1", ",", "4"}], "}"}], ",", 
         RowBox[{"{", 
          RowBox[{"2", ",", "1", ",", "4"}], "}"}], ",", 
         RowBox[{"{", 
          RowBox[{"3", ",", "1", ",", "4"}], "}"}], ",", 
         RowBox[{"{", 
          RowBox[{"3", ",", "2", ",", "4"}], "}"}], ",", 
         RowBox[{"{", 
          RowBox[{"3", ",", "4", ",", "3"}], "}"}], ",", 
         RowBox[{"{", 
          RowBox[{"4", ",", "1", ",", "4"}], "}"}], ",", 
         RowBox[{"{", 
          RowBox[{"4", ",", "2", ",", "4"}], "}"}], ",", 
         RowBox[{"{", 
          RowBox[{"4", ",", "4", ",", "3"}], "}"}]}], "}"}], ",", 
       RowBox[{"{", 
        RowBox[{
         RowBox[{"{", 
          RowBox[{"1", ",", "1", ",", "4"}], "}"}], ",", 
         RowBox[{"{", 
          RowBox[{"2", ",", "1", ",", "4"}], "}"}], ",", 
         RowBox[{"{", 
          RowBox[{"3", ",", "1", ",", "4"}], "}"}], ",", 
         RowBox[{"{", 
          RowBox[{"3", ",", "2", ",", "4"}], "}"}], ",", 
         RowBox[{"{", 
          RowBox[{"3", ",", "4", ",", "4"}], "}"}], ",", 
         RowBox[{"{", 
          RowBox[{"4", ",", "1", ",", "4"}], "}"}], ",", 
         RowBox[{"{", 
          RowBox[{"4", ",", "2", ",", "4"}], "}"}], ",", 
         RowBox[{"{", 
          RowBox[{"4", ",", "3", ",", "3"}], "}"}]}], "}"}], ",", 
       RowBox[{"{", 
        RowBox[{
         RowBox[{"{", 
          RowBox[{"1", ",", "1", ",", "4"}], "}"}], ",", 
         RowBox[{"{", 
          RowBox[{"2", ",", "1", ",", "4"}], "}"}], ",", 
         RowBox[{"{", 
          RowBox[{"3", ",", "1", ",", "4"}], "}"}], ",", 
         RowBox[{"{", 
          RowBox[{"3", ",", "2", ",", "4"}], "}"}], ",", 
         RowBox[{"{", 
          RowBox[{"4", ",", "1", ",", "4"}], "}"}], ",", 
         RowBox[{"{", 
          RowBox[{"4", ",", "2", ",", "4"}], "}"}], ",", 
         RowBox[{"{", 
          RowBox[{"4", ",", "3", ",", "3"}], "}"}], ",", 
         RowBox[{"{", 
          RowBox[{"4", ",", "3", ",", "4"}], "}"}]}], "}"}], ",", 
       RowBox[{"{", 
        RowBox[{
         RowBox[{"{", 
          RowBox[{"1", ",", "1", ",", "4"}], "}"}], ",", 
         RowBox[{"{", 
          RowBox[{"2", ",", "2", ",", "4"}], "}"}], ",", 
         RowBox[{"{", 
          RowBox[{"3", ",", "1", ",", "4"}], "}"}], ",", 
         RowBox[{"{", 
          RowBox[{"3", ",", "2", ",", "4"}], "}"}], ",", 
         RowBox[{"{", 
          RowBox[{"3", ",", "3", ",", "4"}], "}"}], ",", 
         RowBox[{"{", 
          RowBox[{"4", ",", "1", ",", "4"}], "}"}], ",", 
         RowBox[{"{", 
          RowBox[{"4", ",", "2", ",", "4"}], "}"}], ",", 
         RowBox[{"{", 
          RowBox[{"4", ",", "3", ",", "4"}], "}"}]}], "}"}], ",", 
       RowBox[{"{", 
        RowBox[{
         RowBox[{"{", 
          RowBox[{"1", ",", "1", ",", "4"}], "}"}], ",", 
         RowBox[{"{", 
          RowBox[{"2", ",", "2", ",", "4"}], "}"}], ",", 
         RowBox[{"{", 
          RowBox[{"3", ",", "1", ",", "4"}], "}"}], ",", 
         RowBox[{"{", 
          RowBox[{"3", ",", "2", ",", "4"}], "}"}], ",", 
         RowBox[{"{", 
          RowBox[{"3", ",", "3", ",", "4"}], "}"}], ",", 
         RowBox[{"{", 
          RowBox[{"4", ",", "1", ",", "4"}], "}"}], ",", 
         RowBox[{"{", 
          RowBox[{"4", ",", "2", ",", "4"}], "}"}], ",", 
         RowBox[{"{", 
          RowBox[{"4", ",", "4", ",", "3"}], "}"}]}], "}"}], ",", 
       RowBox[{"{", 
        RowBox[{
         RowBox[{"{", 
          RowBox[{"1", ",", "1", ",", "4"}], "}"}], ",", 
         RowBox[{"{", 
          RowBox[{"2", ",", "2", ",", "4"}], "}"}], ",", 
         RowBox[{"{", 
          RowBox[{"3", ",", "1", ",", "4"}], "}"}], ",", 
         RowBox[{"{", 
          RowBox[{"3", ",", "2", ",", "4"}], "}"}], ",", 
         RowBox[{"{", 
          RowBox[{"3", ",", "4", ",", "3"}], "}"}], ",", 
         RowBox[{"{", 
          RowBox[{"3", ",", "4", ",", "4"}], "}"}], ",", 
         RowBox[{"{", 
          RowBox[{"4", ",", "1", ",", "4"}], "}"}], ",", 
         RowBox[{"{", 
          RowBox[{"4", ",", "2", ",", "4"}], "}"}]}], "}"}], ",", 
       RowBox[{"{", 
        RowBox[{
         RowBox[{"{", 
          RowBox[{"1", ",", "1", ",", "4"}], "}"}], ",", 
         RowBox[{"{", 
          RowBox[{"2", ",", "2", ",", "4"}], "}"}], ",", 
         RowBox[{"{", 
          RowBox[{"3", ",", "1", ",", "4"}], "}"}], ",", 
         RowBox[{"{", 
          RowBox[{"3", ",", "2", ",", "4"}], "}"}], ",", 
         RowBox[{"{", 
          RowBox[{"3", ",", "4", ",", "3"}], "}"}], ",", 
         RowBox[{"{", 
          RowBox[{"4", ",", "1", ",", "4"}], "}"}], ",", 
         RowBox[{"{", 
          RowBox[{"4", ",", "2", ",", "4"}], "}"}], ",", 
         RowBox[{"{", 
          RowBox[{"4", ",", "4", ",", "3"}], "}"}]}], "}"}], ",", 
       RowBox[{"{", 
        RowBox[{
         RowBox[{"{", 
          RowBox[{"1", ",", "1", ",", "4"}], "}"}], ",", 
         RowBox[{"{", 
          RowBox[{"2", ",", "2", ",", "4"}], "}"}], ",", 
         RowBox[{"{", 
          RowBox[{"3", ",", "1", ",", "4"}], "}"}], ",", 
         RowBox[{"{", 
          RowBox[{"3", ",", "2", ",", "4"}], "}"}], ",", 
         RowBox[{"{", 
          RowBox[{"3", ",", "4", ",", "4"}], "}"}], ",", 
         RowBox[{"{", 
          RowBox[{"4", ",", "1", ",", "4"}], "}"}], ",", 
         RowBox[{"{", 
          RowBox[{"4", ",", "2", ",", "4"}], "}"}], ",", 
         RowBox[{"{", 
          RowBox[{"4", ",", "3", ",", "3"}], "}"}]}], "}"}], ",", 
       RowBox[{"{", 
        RowBox[{
         RowBox[{"{", 
          RowBox[{"1", ",", "1", ",", "4"}], "}"}], ",", 
         RowBox[{"{", 
          RowBox[{"2", ",", "2", ",", "4"}], "}"}], ",", 
         RowBox[{"{", 
          RowBox[{"3", ",", "1", ",", "4"}], "}"}], ",", 
         RowBox[{"{", 
          RowBox[{"3", ",", "2", ",", "4"}], "}"}], ",", 
         RowBox[{"{", 
          RowBox[{"4", ",", "1", ",", "4"}], "}"}], ",", 
         RowBox[{"{", 
          RowBox[{"4", ",", "2", ",", "4"}], "}"}], ",", 
         RowBox[{"{", 
          RowBox[{"4", ",", "3", ",", "3"}], "}"}], ",", 
         RowBox[{"{", 
          RowBox[{"4", ",", "3", ",", "4"}], "}"}]}], "}"}], ",", 
       RowBox[{"{", 
        RowBox[{
         RowBox[{"{", 
          RowBox[{"1", ",", "1", ",", "4"}], "}"}], ",", 
         RowBox[{"{", 
          RowBox[{"4", ",", "1", ",", "4"}], "}"}], ",", 
         RowBox[{"{", 
          RowBox[{"4", ",", "2", ",", "1"}], "}"}], ",", 
         RowBox[{"{", 
          RowBox[{"4", ",", "2", ",", "2"}], "}"}], ",", 
         RowBox[{"{", 
          RowBox[{"4", ",", "2", ",", "4"}], "}"}], ",", 
         RowBox[{"{", 
          RowBox[{"4", ",", "3", ",", "1"}], "}"}], ",", 
         RowBox[{"{", 
          RowBox[{"4", ",", "3", ",", "2"}], "}"}], ",", 
         RowBox[{"{", 
          RowBox[{"4", ",", "3", ",", "4"}], "}"}]}], "}"}], ",", 
       RowBox[{"{", 
        RowBox[{
         RowBox[{"{", 
          RowBox[{"1", ",", "1", ",", "4"}], "}"}], ",", 
         RowBox[{"{", 
          RowBox[{"4", ",", "2", ",", "1"}], "}"}], ",", 
         RowBox[{"{", 
          RowBox[{"4", ",", "2", ",", "2"}], "}"}], ",", 
         RowBox[{"{", 
          RowBox[{"4", ",", "2", ",", "4"}], "}"}], ",", 
         RowBox[{"{", 
          RowBox[{"4", ",", "3", ",", "1"}], "}"}], ",", 
         RowBox[{"{", 
          RowBox[{"4", ",", "3", ",", "2"}], "}"}], ",", 
         RowBox[{"{", 
          RowBox[{"4", ",", "3", ",", "4"}], "}"}], ",", 
         RowBox[{"{", 
          RowBox[{"4", ",", "4", ",", "1"}], "}"}]}], "}"}], ",", 
       RowBox[{"{", 
        RowBox[{
         RowBox[{"{", 
          RowBox[{"1", ",", "4", ",", "1"}], "}"}], ",", 
         RowBox[{"{", 
          RowBox[{"1", ",", "4", ",", "4"}], "}"}], ",", 
         RowBox[{"{", 
          RowBox[{"4", ",", "2", ",", "1"}], "}"}], ",", 
         RowBox[{"{", 
          RowBox[{"4", ",", "2", ",", "2"}], "}"}], ",", 
         RowBox[{"{", 
          RowBox[{"4", ",", "2", ",", "4"}], "}"}], ",", 
         RowBox[{"{", 
          RowBox[{"4", ",", "3", ",", "1"}], "}"}], ",", 
         RowBox[{"{", 
          RowBox[{"4", ",", "3", ",", "2"}], "}"}], ",", 
         RowBox[{"{", 
          RowBox[{"4", ",", "3", ",", "4"}], "}"}]}], "}"}], ",", 
       RowBox[{"{", 
        RowBox[{
         RowBox[{"{", 
          RowBox[{"1", ",", "4", ",", "1"}], "}"}], ",", 
         RowBox[{"{", 
          RowBox[{"4", ",", "2", ",", "1"}], "}"}], ",", 
         RowBox[{"{", 
          RowBox[{"4", ",", "2", ",", "2"}], "}"}], ",", 
         RowBox[{"{", 
          RowBox[{"4", ",", "2", ",", "4"}], "}"}], ",", 
         RowBox[{"{", 
          RowBox[{"4", ",", "3", ",", "1"}], "}"}], ",", 
         RowBox[{"{", 
          RowBox[{"4", ",", "3", ",", "2"}], "}"}], ",", 
         RowBox[{"{", 
          RowBox[{"4", ",", "3", ",", "4"}], "}"}], ",", 
         RowBox[{"{", 
          RowBox[{"4", ",", "4", ",", "1"}], "}"}]}], "}"}], ",", 
       RowBox[{"{", 
        RowBox[{
         RowBox[{"{", 
          RowBox[{"1", ",", "4", ",", "4"}], "}"}], ",", 
         RowBox[{"{", 
          RowBox[{"2", ",", "1", ",", "4"}], "}"}], ",", 
         RowBox[{"{", 
          RowBox[{"2", ",", "2", ",", "4"}], "}"}], ",", 
         RowBox[{"{", 
          RowBox[{"2", ",", "4", ",", "4"}], "}"}], ",", 
         RowBox[{"{", 
          RowBox[{"3", ",", "1", ",", "4"}], "}"}], ",", 
         RowBox[{"{", 
          RowBox[{"3", ",", "2", ",", "4"}], "}"}], ",", 
         RowBox[{"{", 
          RowBox[{"3", ",", "3", ",", "4"}], "}"}], ",", 
         RowBox[{"{", 
          RowBox[{"3", ",", "4", ",", "4"}], "}"}]}], "}"}], ",", 
       RowBox[{"{", 
        RowBox[{
         RowBox[{"{", 
          RowBox[{"1", ",", "4", ",", "4"}], "}"}], ",", 
         RowBox[{"{", 
          RowBox[{"4", ",", "1", ",", "1"}], "}"}], ",", 
         RowBox[{"{", 
          RowBox[{"4", ",", "2", ",", "1"}], "}"}], ",", 
         RowBox[{"{", 
          RowBox[{"4", ",", "2", ",", "2"}], "}"}], ",", 
         RowBox[{"{", 
          RowBox[{"4", ",", "2", ",", "4"}], "}"}], ",", 
         RowBox[{"{", 
          RowBox[{"4", ",", "3", ",", "1"}], "}"}], ",", 
         RowBox[{"{", 
          RowBox[{"4", ",", "3", ",", "2"}], "}"}], ",", 
         RowBox[{"{", 
          RowBox[{"4", ",", "3", ",", "4"}], "}"}]}], "}"}], ",", 
       RowBox[{"{", 
        RowBox[{
         RowBox[{"{", 
          RowBox[{"2", ",", "1", ",", "4"}], "}"}], ",", 
         RowBox[{"{", 
          RowBox[{"2", ",", "2", ",", "4"}], "}"}], ",", 
         RowBox[{"{", 
          RowBox[{"3", ",", "1", ",", "4"}], "}"}], ",", 
         RowBox[{"{", 
          RowBox[{"3", ",", "2", ",", "4"}], "}"}], ",", 
         RowBox[{"{", 
          RowBox[{"3", ",", "3", ",", "4"}], "}"}], ",", 
         RowBox[{"{", 
          RowBox[{"4", ",", "1", ",", "4"}], "}"}], ",", 
         RowBox[{"{", 
          RowBox[{"4", ",", "2", ",", "4"}], "}"}], ",", 
         RowBox[{"{", 
          RowBox[{"4", ",", "3", ",", "4"}], "}"}]}], "}"}]}], "}"}], ",", 
     RowBox[{"{", 
      RowBox[{
       RowBox[{"{", 
        RowBox[{
         RowBox[{"{", 
          RowBox[{"1", ",", "1", ",", "4"}], "}"}], ",", 
         RowBox[{"{", 
          RowBox[{"1", ",", "4", ",", "4"}], "}"}], ",", 
         RowBox[{"{", 
          RowBox[{"2", ",", "1", ",", "4"}], "}"}], ",", 
         RowBox[{"{", 
          RowBox[{"2", ",", "2", ",", "4"}], "}"}], ",", 
         RowBox[{"{", 
          RowBox[{"2", ",", "4", ",", "4"}], "}"}], ",", 
         RowBox[{"{", 
          RowBox[{"3", ",", "1", ",", "4"}], "}"}], ",", 
         RowBox[{"{", 
          RowBox[{"3", ",", "2", ",", "4"}], "}"}], ",", 
         RowBox[{"{", 
          RowBox[{"3", ",", "3", ",", "4"}], "}"}], ",", 
         RowBox[{"{", 
          RowBox[{"3", ",", "4", ",", "4"}], "}"}]}], "}"}], ",", 
       RowBox[{"{", 
        RowBox[{
         RowBox[{"{", 
          RowBox[{"1", ",", "1", ",", "4"}], "}"}], ",", 
         RowBox[{"{", 
          RowBox[{"2", ",", "1", ",", "4"}], "}"}], ",", 
         RowBox[{"{", 
          RowBox[{"2", ",", "2", ",", "4"}], "}"}], ",", 
         RowBox[{"{", 
          RowBox[{"3", ",", "1", ",", "4"}], "}"}], ",", 
         RowBox[{"{", 
          RowBox[{"3", ",", "2", ",", "4"}], "}"}], ",", 
         RowBox[{"{", 
          RowBox[{"3", ",", "3", ",", "4"}], "}"}], ",", 
         RowBox[{"{", 
          RowBox[{"4", ",", "1", ",", "4"}], "}"}], ",", 
         RowBox[{"{", 
          RowBox[{"4", ",", "2", ",", "4"}], "}"}], ",", 
         RowBox[{"{", 
          RowBox[{"4", ",", "3", ",", "4"}], "}"}]}], "}"}], ",", 
       RowBox[{"{", 
        RowBox[{
         RowBox[{"{", 
          RowBox[{"1", ",", "1", ",", "4"}], "}"}], ",", 
         RowBox[{"{", 
          RowBox[{"2", ",", "1", ",", "4"}], "}"}], ",", 
         RowBox[{"{", 
          RowBox[{"2", ",", "2", ",", "4"}], "}"}], ",", 
         RowBox[{"{", 
          RowBox[{"3", ",", "1", ",", "4"}], "}"}], ",", 
         RowBox[{"{", 
          RowBox[{"3", ",", "2", ",", "4"}], "}"}], ",", 
         RowBox[{"{", 
          RowBox[{"3", ",", "3", ",", "4"}], "}"}], ",", 
         RowBox[{"{", 
          RowBox[{"4", ",", "1", ",", "4"}], "}"}], ",", 
         RowBox[{"{", 
          RowBox[{"4", ",", "2", ",", "4"}], "}"}], ",", 
         RowBox[{"{", 
          RowBox[{"4", ",", "4", ",", "3"}], "}"}]}], "}"}], ",", 
       RowBox[{"{", 
        RowBox[{
         RowBox[{"{", 
          RowBox[{"1", ",", "1", ",", "4"}], "}"}], ",", 
         RowBox[{"{", 
          RowBox[{"2", ",", "1", ",", "4"}], "}"}], ",", 
         RowBox[{"{", 
          RowBox[{"2", ",", "2", ",", "4"}], "}"}], ",", 
         RowBox[{"{", 
          RowBox[{"3", ",", "1", ",", "4"}], "}"}], ",", 
         RowBox[{"{", 
          RowBox[{"3", ",", "2", ",", "4"}], "}"}], ",", 
         RowBox[{"{", 
          RowBox[{"3", ",", "4", ",", "3"}], "}"}], ",", 
         RowBox[{"{", 
          RowBox[{"3", ",", "4", ",", "4"}], "}"}], ",", 
         RowBox[{"{", 
          RowBox[{"4", ",", "1", ",", "4"}], "}"}], ",", 
         RowBox[{"{", 
          RowBox[{"4", ",", "2", ",", "4"}], "}"}]}], "}"}], ",", 
       RowBox[{"{", 
        RowBox[{
         RowBox[{"{", 
          RowBox[{"1", ",", "1", ",", "4"}], "}"}], ",", 
         RowBox[{"{", 
          RowBox[{"2", ",", "1", ",", "4"}], "}"}], ",", 
         RowBox[{"{", 
          RowBox[{"2", ",", "2", ",", "4"}], "}"}], ",", 
         RowBox[{"{", 
          RowBox[{"3", ",", "1", ",", "4"}], "}"}], ",", 
         RowBox[{"{", 
          RowBox[{"3", ",", "2", ",", "4"}], "}"}], ",", 
         RowBox[{"{", 
          RowBox[{"3", ",", "4", ",", "3"}], "}"}], ",", 
         RowBox[{"{", 
          RowBox[{"4", ",", "1", ",", "4"}], "}"}], ",", 
         RowBox[{"{", 
          RowBox[{"4", ",", "2", ",", "4"}], "}"}], ",", 
         RowBox[{"{", 
          RowBox[{"4", ",", "4", ",", "3"}], "}"}]}], "}"}], ",", 
       RowBox[{"{", 
        RowBox[{
         RowBox[{"{", 
          RowBox[{"1", ",", "1", ",", "4"}], "}"}], ",", 
         RowBox[{"{", 
          RowBox[{"2", ",", "1", ",", "4"}], "}"}], ",", 
         RowBox[{"{", 
          RowBox[{"2", ",", "2", ",", "4"}], "}"}], ",", 
         RowBox[{"{", 
          RowBox[{"3", ",", "1", ",", "4"}], "}"}], ",", 
         RowBox[{"{", 
          RowBox[{"3", ",", "2", ",", "4"}], "}"}], ",", 
         RowBox[{"{", 
          RowBox[{"3", ",", "4", ",", "4"}], "}"}], ",", 
         RowBox[{"{", 
          RowBox[{"4", ",", "1", ",", "4"}], "}"}], ",", 
         RowBox[{"{", 
          RowBox[{"4", ",", "2", ",", "4"}], "}"}], ",", 
         RowBox[{"{", 
          RowBox[{"4", ",", "3", ",", "3"}], "}"}]}], "}"}], ",", 
       RowBox[{"{", 
        RowBox[{
         RowBox[{"{", 
          RowBox[{"1", ",", "1", ",", "4"}], "}"}], ",", 
         RowBox[{"{", 
          RowBox[{"2", ",", "1", ",", "4"}], "}"}], ",", 
         RowBox[{"{", 
          RowBox[{"2", ",", "2", ",", "4"}], "}"}], ",", 
         RowBox[{"{", 
          RowBox[{"3", ",", "1", ",", "4"}], "}"}], ",", 
         RowBox[{"{", 
          RowBox[{"3", ",", "2", ",", "4"}], "}"}], ",", 
         RowBox[{"{", 
          RowBox[{"4", ",", "1", ",", "4"}], "}"}], ",", 
         RowBox[{"{", 
          RowBox[{"4", ",", "2", ",", "4"}], "}"}], ",", 
         RowBox[{"{", 
          RowBox[{"4", ",", "3", ",", "3"}], "}"}], ",", 
         RowBox[{"{", 
          RowBox[{"4", ",", "3", ",", "4"}], "}"}]}], "}"}]}], "}"}], ",", 
     RowBox[{"{", "}"}]}], "}"}]}], ";"}]], "Input",
 CellGroupingRules->{"GroupTogetherGrouping", 10002.},
 CellChangeTimes->{{3.790970399011112*^9, 3.7909704226829357`*^9}, 
   3.790970530737856*^9, 3.790970960304261*^9, 3.79104564547361*^9, 
   3.994608272450169*^9},
 CellLabel->
  "In[563]:=",ExpressionUUID->"0fd7a881-a981-468a-abc4-7dab016c3ab3"],

Cell[BoxData[
 RowBox[{
  RowBox[{
   RowBox[{"TripletCode", "[", 
    RowBox[{"3", ",", "3"}], "]"}], "=", 
   RowBox[{"{", 
    RowBox[{
     RowBox[{"{", 
      RowBox[{
       RowBox[{"{", 
        RowBox[{"{", 
         RowBox[{"1", ",", "1", ",", "4"}], "}"}], "}"}], ",", 
       RowBox[{"{", 
        RowBox[{"{", 
         RowBox[{"1", ",", "4", ",", "1"}], "}"}], "}"}], ",", 
       RowBox[{"{", 
        RowBox[{"{", 
         RowBox[{"1", ",", "4", ",", "2"}], "}"}], "}"}], ",", 
       RowBox[{"{", 
        RowBox[{"{", 
         RowBox[{"1", ",", "4", ",", "3"}], "}"}], "}"}], ",", 
       RowBox[{"{", 
        RowBox[{"{", 
         RowBox[{"1", ",", "4", ",", "4"}], "}"}], "}"}], ",", 
       RowBox[{"{", 
        RowBox[{"{", 
         RowBox[{"2", ",", "1", ",", "4"}], "}"}], "}"}], ",", 
       RowBox[{"{", 
        RowBox[{"{", 
         RowBox[{"2", ",", "2", ",", "3"}], "}"}], "}"}], ",", 
       RowBox[{"{", 
        RowBox[{"{", 
         RowBox[{"2", ",", "3", ",", "2"}], "}"}], "}"}], ",", 
       RowBox[{"{", 
        RowBox[{"{", 
         RowBox[{"2", ",", "3", ",", "3"}], "}"}], "}"}], ",", 
       RowBox[{"{", 
        RowBox[{"{", 
         RowBox[{"2", ",", "3", ",", "4"}], "}"}], "}"}], ",", 
       RowBox[{"{", 
        RowBox[{"{", 
         RowBox[{"3", ",", "1", ",", "4"}], "}"}], "}"}], ",", 
       RowBox[{"{", 
        RowBox[{"{", 
         RowBox[{"3", ",", "2", ",", "2"}], "}"}], "}"}], ",", 
       RowBox[{"{", 
        RowBox[{"{", 
         RowBox[{"3", ",", "2", ",", "3"}], "}"}], "}"}], ",", 
       RowBox[{"{", 
        RowBox[{"{", 
         RowBox[{"3", ",", "3", ",", "2"}], "}"}], "}"}], ",", 
       RowBox[{"{", 
        RowBox[{"{", 
         RowBox[{"3", ",", "3", ",", "4"}], "}"}], "}"}], ",", 
       RowBox[{"{", 
        RowBox[{"{", 
         RowBox[{"3", ",", "4", ",", "2"}], "}"}], "}"}], ",", 
       RowBox[{"{", 
        RowBox[{"{", 
         RowBox[{"3", ",", "4", ",", "3"}], "}"}], "}"}], ",", 
       RowBox[{"{", 
        RowBox[{"{", 
         RowBox[{"3", ",", "4", ",", "4"}], "}"}], "}"}], ",", 
       RowBox[{"{", 
        RowBox[{"{", 
         RowBox[{"4", ",", "1", ",", "1"}], "}"}], "}"}], ",", 
       RowBox[{"{", 
        RowBox[{"{", 
         RowBox[{"4", ",", "1", ",", "4"}], "}"}], "}"}], ",", 
       RowBox[{"{", 
        RowBox[{"{", 
         RowBox[{"4", ",", "2", ",", "1"}], "}"}], "}"}], ",", 
       RowBox[{"{", 
        RowBox[{"{", 
         RowBox[{"4", ",", "2", ",", "3"}], "}"}], "}"}], ",", 
       RowBox[{"{", 
        RowBox[{"{", 
         RowBox[{"4", ",", "3", ",", "1"}], "}"}], "}"}], ",", 
       RowBox[{"{", 
        RowBox[{"{", 
         RowBox[{"4", ",", "3", ",", "3"}], "}"}], "}"}], ",", 
       RowBox[{"{", 
        RowBox[{"{", 
         RowBox[{"4", ",", "3", ",", "4"}], "}"}], "}"}], ",", 
       RowBox[{"{", 
        RowBox[{"{", 
         RowBox[{"4", ",", "4", ",", "1"}], "}"}], "}"}], ",", 
       RowBox[{"{", 
        RowBox[{"{", 
         RowBox[{"4", ",", "4", ",", "3"}], "}"}], "}"}]}], "}"}], ",", 
     RowBox[{"{", 
      RowBox[{
       RowBox[{"{", 
        RowBox[{
         RowBox[{"{", 
          RowBox[{"1", ",", "1", ",", "4"}], "}"}], ",", 
         RowBox[{"{", 
          RowBox[{"1", ",", "4", ",", "2"}], "}"}]}], "}"}], ",", 
       RowBox[{"{", 
        RowBox[{
         RowBox[{"{", 
          RowBox[{"1", ",", "1", ",", "4"}], "}"}], ",", 
         RowBox[{"{", 
          RowBox[{"1", ",", "4", ",", "3"}], "}"}]}], "}"}], ",", 
       RowBox[{"{", 
        RowBox[{
         RowBox[{"{", 
          RowBox[{"1", ",", "1", ",", "4"}], "}"}], ",", 
         RowBox[{"{", 
          RowBox[{"1", ",", "4", ",", "4"}], "}"}]}], "}"}], ",", 
       RowBox[{"{", 
        RowBox[{
         RowBox[{"{", 
          RowBox[{"1", ",", "1", ",", "4"}], "}"}], ",", 
         RowBox[{"{", 
          RowBox[{"2", ",", "1", ",", "4"}], "}"}]}], "}"}], ",", 
       RowBox[{"{", 
        RowBox[{
         RowBox[{"{", 
          RowBox[{"1", ",", "1", ",", "4"}], "}"}], ",", 
         RowBox[{"{", 
          RowBox[{"2", ",", "2", ",", "3"}], "}"}]}], "}"}], ",", 
       RowBox[{"{", 
        RowBox[{
         RowBox[{"{", 
          RowBox[{"1", ",", "1", ",", "4"}], "}"}], ",", 
         RowBox[{"{", 
          RowBox[{"2", ",", "3", ",", "2"}], "}"}]}], "}"}], ",", 
       RowBox[{"{", 
        RowBox[{
         RowBox[{"{", 
          RowBox[{"1", ",", "1", ",", "4"}], "}"}], ",", 
         RowBox[{"{", 
          RowBox[{"2", ",", "3", ",", "3"}], "}"}]}], "}"}], ",", 
       RowBox[{"{", 
        RowBox[{
         RowBox[{"{", 
          RowBox[{"1", ",", "1", ",", "4"}], "}"}], ",", 
         RowBox[{"{", 
          RowBox[{"2", ",", "3", ",", "4"}], "}"}]}], "}"}], ",", 
       RowBox[{"{", 
        RowBox[{
         RowBox[{"{", 
          RowBox[{"1", ",", "1", ",", "4"}], "}"}], ",", 
         RowBox[{"{", 
          RowBox[{"3", ",", "1", ",", "4"}], "}"}]}], "}"}], ",", 
       RowBox[{"{", 
        RowBox[{
         RowBox[{"{", 
          RowBox[{"1", ",", "1", ",", "4"}], "}"}], ",", 
         RowBox[{"{", 
          RowBox[{"3", ",", "2", ",", "2"}], "}"}]}], "}"}], ",", 
       RowBox[{"{", 
        RowBox[{
         RowBox[{"{", 
          RowBox[{"1", ",", "1", ",", "4"}], "}"}], ",", 
         RowBox[{"{", 
          RowBox[{"3", ",", "2", ",", "3"}], "}"}]}], "}"}], ",", 
       RowBox[{"{", 
        RowBox[{
         RowBox[{"{", 
          RowBox[{"1", ",", "1", ",", "4"}], "}"}], ",", 
         RowBox[{"{", 
          RowBox[{"3", ",", "3", ",", "2"}], "}"}]}], "}"}], ",", 
       RowBox[{"{", 
        RowBox[{
         RowBox[{"{", 
          RowBox[{"1", ",", "1", ",", "4"}], "}"}], ",", 
         RowBox[{"{", 
          RowBox[{"3", ",", "3", ",", "4"}], "}"}]}], "}"}], ",", 
       RowBox[{"{", 
        RowBox[{
         RowBox[{"{", 
          RowBox[{"1", ",", "1", ",", "4"}], "}"}], ",", 
         RowBox[{"{", 
          RowBox[{"3", ",", "4", ",", "2"}], "}"}]}], "}"}], ",", 
       RowBox[{"{", 
        RowBox[{
         RowBox[{"{", 
          RowBox[{"1", ",", "1", ",", "4"}], "}"}], ",", 
         RowBox[{"{", 
          RowBox[{"3", ",", "4", ",", "3"}], "}"}]}], "}"}], ",", 
       RowBox[{"{", 
        RowBox[{
         RowBox[{"{", 
          RowBox[{"1", ",", "1", ",", "4"}], "}"}], ",", 
         RowBox[{"{", 
          RowBox[{"3", ",", "4", ",", "4"}], "}"}]}], "}"}], ",", 
       RowBox[{"{", 
        RowBox[{
         RowBox[{"{", 
          RowBox[{"1", ",", "1", ",", "4"}], "}"}], ",", 
         RowBox[{"{", 
          RowBox[{"4", ",", "1", ",", "4"}], "}"}]}], "}"}], ",", 
       RowBox[{"{", 
        RowBox[{
         RowBox[{"{", 
          RowBox[{"1", ",", "1", ",", "4"}], "}"}], ",", 
         RowBox[{"{", 
          RowBox[{"4", ",", "2", ",", "1"}], "}"}]}], "}"}], ",", 
       RowBox[{"{", 
        RowBox[{
         RowBox[{"{", 
          RowBox[{"1", ",", "1", ",", "4"}], "}"}], ",", 
         RowBox[{"{", 
          RowBox[{"4", ",", "2", ",", "3"}], "}"}]}], "}"}], ",", 
       RowBox[{"{", 
        RowBox[{
         RowBox[{"{", 
          RowBox[{"1", ",", "1", ",", "4"}], "}"}], ",", 
         RowBox[{"{", 
          RowBox[{"4", ",", "3", ",", "1"}], "}"}]}], "}"}], ",", 
       RowBox[{"{", 
        RowBox[{
         RowBox[{"{", 
          RowBox[{"1", ",", "1", ",", "4"}], "}"}], ",", 
         RowBox[{"{", 
          RowBox[{"4", ",", "3", ",", "3"}], "}"}]}], "}"}], ",", 
       RowBox[{"{", 
        RowBox[{
         RowBox[{"{", 
          RowBox[{"1", ",", "1", ",", "4"}], "}"}], ",", 
         RowBox[{"{", 
          RowBox[{"4", ",", "3", ",", "4"}], "}"}]}], "}"}], ",", 
       RowBox[{"{", 
        RowBox[{
         RowBox[{"{", 
          RowBox[{"1", ",", "1", ",", "4"}], "}"}], ",", 
         RowBox[{"{", 
          RowBox[{"4", ",", "4", ",", "1"}], "}"}]}], "}"}], ",", 
       RowBox[{"{", 
        RowBox[{
         RowBox[{"{", 
          RowBox[{"1", ",", "1", ",", "4"}], "}"}], ",", 
         RowBox[{"{", 
          RowBox[{"4", ",", "4", ",", "3"}], "}"}]}], "}"}], ",", 
       RowBox[{"{", 
        RowBox[{
         RowBox[{"{", 
          RowBox[{"1", ",", "4", ",", "1"}], "}"}], ",", 
         RowBox[{"{", 
          RowBox[{"1", ",", "4", ",", "2"}], "}"}]}], "}"}], ",", 
       RowBox[{"{", 
        RowBox[{
         RowBox[{"{", 
          RowBox[{"1", ",", "4", ",", "1"}], "}"}], ",", 
         RowBox[{"{", 
          RowBox[{"1", ",", "4", ",", "3"}], "}"}]}], "}"}], ",", 
       RowBox[{"{", 
        RowBox[{
         RowBox[{"{", 
          RowBox[{"1", ",", "4", ",", "1"}], "}"}], ",", 
         RowBox[{"{", 
          RowBox[{"1", ",", "4", ",", "4"}], "}"}]}], "}"}], ",", 
       RowBox[{"{", 
        RowBox[{
         RowBox[{"{", 
          RowBox[{"1", ",", "4", ",", "1"}], "}"}], ",", 
         RowBox[{"{", 
          RowBox[{"4", ",", "2", ",", "1"}], "}"}]}], "}"}], ",", 
       RowBox[{"{", 
        RowBox[{
         RowBox[{"{", 
          RowBox[{"1", ",", "4", ",", "1"}], "}"}], ",", 
         RowBox[{"{", 
          RowBox[{"4", ",", "2", ",", "3"}], "}"}]}], "}"}], ",", 
       RowBox[{"{", 
        RowBox[{
         RowBox[{"{", 
          RowBox[{"1", ",", "4", ",", "1"}], "}"}], ",", 
         RowBox[{"{", 
          RowBox[{"4", ",", "3", ",", "1"}], "}"}]}], "}"}], ",", 
       RowBox[{"{", 
        RowBox[{
         RowBox[{"{", 
          RowBox[{"1", ",", "4", ",", "1"}], "}"}], ",", 
         RowBox[{"{", 
          RowBox[{"4", ",", "3", ",", "3"}], "}"}]}], "}"}], ",", 
       RowBox[{"{", 
        RowBox[{
         RowBox[{"{", 
          RowBox[{"1", ",", "4", ",", "1"}], "}"}], ",", 
         RowBox[{"{", 
          RowBox[{"4", ",", "3", ",", "4"}], "}"}]}], "}"}], ",", 
       RowBox[{"{", 
        RowBox[{
         RowBox[{"{", 
          RowBox[{"1", ",", "4", ",", "1"}], "}"}], ",", 
         RowBox[{"{", 
          RowBox[{"4", ",", "4", ",", "1"}], "}"}]}], "}"}], ",", 
       RowBox[{"{", 
        RowBox[{
         RowBox[{"{", 
          RowBox[{"1", ",", "4", ",", "1"}], "}"}], ",", 
         RowBox[{"{", 
          RowBox[{"4", ",", "4", ",", "3"}], "}"}]}], "}"}], ",", 
       RowBox[{"{", 
        RowBox[{
         RowBox[{"{", 
          RowBox[{"1", ",", "4", ",", "2"}], "}"}], ",", 
         RowBox[{"{", 
          RowBox[{"1", ",", "4", ",", "3"}], "}"}]}], "}"}], ",", 
       RowBox[{"{", 
        RowBox[{
         RowBox[{"{", 
          RowBox[{"1", ",", "4", ",", "2"}], "}"}], ",", 
         RowBox[{"{", 
          RowBox[{"1", ",", "4", ",", "4"}], "}"}]}], "}"}], ",", 
       RowBox[{"{", 
        RowBox[{
         RowBox[{"{", 
          RowBox[{"1", ",", "4", ",", "2"}], "}"}], ",", 
         RowBox[{"{", 
          RowBox[{"2", ",", "2", ",", "3"}], "}"}]}], "}"}], ",", 
       RowBox[{"{", 
        RowBox[{
         RowBox[{"{", 
          RowBox[{"1", ",", "4", ",", "2"}], "}"}], ",", 
         RowBox[{"{", 
          RowBox[{"2", ",", "3", ",", "2"}], "}"}]}], "}"}], ",", 
       RowBox[{"{", 
        RowBox[{
         RowBox[{"{", 
          RowBox[{"1", ",", "4", ",", "2"}], "}"}], ",", 
         RowBox[{"{", 
          RowBox[{"2", ",", "3", ",", "3"}], "}"}]}], "}"}], ",", 
       RowBox[{"{", 
        RowBox[{
         RowBox[{"{", 
          RowBox[{"1", ",", "4", ",", "2"}], "}"}], ",", 
         RowBox[{"{", 
          RowBox[{"2", ",", "3", ",", "4"}], "}"}]}], "}"}], ",", 
       RowBox[{"{", 
        RowBox[{
         RowBox[{"{", 
          RowBox[{"1", ",", "4", ",", "2"}], "}"}], ",", 
         RowBox[{"{", 
          RowBox[{"3", ",", "1", ",", "4"}], "}"}]}], "}"}], ",", 
       RowBox[{"{", 
        RowBox[{
         RowBox[{"{", 
          RowBox[{"1", ",", "4", ",", "2"}], "}"}], ",", 
         RowBox[{"{", 
          RowBox[{"3", ",", "2", ",", "2"}], "}"}]}], "}"}], ",", 
       RowBox[{"{", 
        RowBox[{
         RowBox[{"{", 
          RowBox[{"1", ",", "4", ",", "2"}], "}"}], ",", 
         RowBox[{"{", 
          RowBox[{"3", ",", "2", ",", "3"}], "}"}]}], "}"}], ",", 
       RowBox[{"{", 
        RowBox[{
         RowBox[{"{", 
          RowBox[{"1", ",", "4", ",", "2"}], "}"}], ",", 
         RowBox[{"{", 
          RowBox[{"3", ",", "3", ",", "2"}], "}"}]}], "}"}], ",", 
       RowBox[{"{", 
        RowBox[{
         RowBox[{"{", 
          RowBox[{"1", ",", "4", ",", "2"}], "}"}], ",", 
         RowBox[{"{", 
          RowBox[{"3", ",", "3", ",", "4"}], "}"}]}], "}"}], ",", 
       RowBox[{"{", 
        RowBox[{
         RowBox[{"{", 
          RowBox[{"1", ",", "4", ",", "2"}], "}"}], ",", 
         RowBox[{"{", 
          RowBox[{"3", ",", "4", ",", "2"}], "}"}]}], "}"}], ",", 
       RowBox[{"{", 
        RowBox[{
         RowBox[{"{", 
          RowBox[{"1", ",", "4", ",", "2"}], "}"}], ",", 
         RowBox[{"{", 
          RowBox[{"3", ",", "4", ",", "3"}], "}"}]}], "}"}], ",", 
       RowBox[{"{", 
        RowBox[{
         RowBox[{"{", 
          RowBox[{"1", ",", "4", ",", "2"}], "}"}], ",", 
         RowBox[{"{", 
          RowBox[{"3", ",", "4", ",", "4"}], "}"}]}], "}"}], ",", 
       RowBox[{"{", 
        RowBox[{
         RowBox[{"{", 
          RowBox[{"1", ",", "4", ",", "3"}], "}"}], ",", 
         RowBox[{"{", 
          RowBox[{"1", ",", "4", ",", "4"}], "}"}]}], "}"}], ",", 
       RowBox[{"{", 
        RowBox[{
         RowBox[{"{", 
          RowBox[{"1", ",", "4", ",", "3"}], "}"}], ",", 
         RowBox[{"{", 
          RowBox[{"2", ",", "1", ",", "4"}], "}"}]}], "}"}], ",", 
       RowBox[{"{", 
        RowBox[{
         RowBox[{"{", 
          RowBox[{"1", ",", "4", ",", "3"}], "}"}], ",", 
         RowBox[{"{", 
          RowBox[{"2", ",", "2", ",", "3"}], "}"}]}], "}"}], ",", 
       RowBox[{"{", 
        RowBox[{
         RowBox[{"{", 
          RowBox[{"1", ",", "4", ",", "3"}], "}"}], ",", 
         RowBox[{"{", 
          RowBox[{"2", ",", "3", ",", "2"}], "}"}]}], "}"}], ",", 
       RowBox[{"{", 
        RowBox[{
         RowBox[{"{", 
          RowBox[{"1", ",", "4", ",", "3"}], "}"}], ",", 
         RowBox[{"{", 
          RowBox[{"2", ",", "3", ",", "3"}], "}"}]}], "}"}], ",", 
       RowBox[{"{", 
        RowBox[{
         RowBox[{"{", 
          RowBox[{"1", ",", "4", ",", "3"}], "}"}], ",", 
         RowBox[{"{", 
          RowBox[{"2", ",", "3", ",", "4"}], "}"}]}], "}"}], ",", 
       RowBox[{"{", 
        RowBox[{
         RowBox[{"{", 
          RowBox[{"1", ",", "4", ",", "3"}], "}"}], ",", 
         RowBox[{"{", 
          RowBox[{"3", ",", "2", ",", "2"}], "}"}]}], "}"}], ",", 
       RowBox[{"{", 
        RowBox[{
         RowBox[{"{", 
          RowBox[{"1", ",", "4", ",", "3"}], "}"}], ",", 
         RowBox[{"{", 
          RowBox[{"3", ",", "2", ",", "3"}], "}"}]}], "}"}], ",", 
       RowBox[{"{", 
        RowBox[{
         RowBox[{"{", 
          RowBox[{"1", ",", "4", ",", "3"}], "}"}], ",", 
         RowBox[{"{", 
          RowBox[{"3", ",", "3", ",", "2"}], "}"}]}], "}"}], ",", 
       RowBox[{"{", 
        RowBox[{
         RowBox[{"{", 
          RowBox[{"1", ",", "4", ",", "3"}], "}"}], ",", 
         RowBox[{"{", 
          RowBox[{"3", ",", "3", ",", "4"}], "}"}]}], "}"}], ",", 
       RowBox[{"{", 
        RowBox[{
         RowBox[{"{", 
          RowBox[{"1", ",", "4", ",", "3"}], "}"}], ",", 
         RowBox[{"{", 
          RowBox[{"3", ",", "4", ",", "2"}], "}"}]}], "}"}], ",", 
       RowBox[{"{", 
        RowBox[{
         RowBox[{"{", 
          RowBox[{"1", ",", "4", ",", "3"}], "}"}], ",", 
         RowBox[{"{", 
          RowBox[{"3", ",", "4", ",", "3"}], "}"}]}], "}"}], ",", 
       RowBox[{"{", 
        RowBox[{
         RowBox[{"{", 
          RowBox[{"1", ",", "4", ",", "3"}], "}"}], ",", 
         RowBox[{"{", 
          RowBox[{"3", ",", "4", ",", "4"}], "}"}]}], "}"}], ",", 
       RowBox[{"{", 
        RowBox[{
         RowBox[{"{", 
          RowBox[{"1", ",", "4", ",", "3"}], "}"}], ",", 
         RowBox[{"{", 
          RowBox[{"4", ",", "1", ",", "1"}], "}"}]}], "}"}], ",", 
       RowBox[{"{", 
        RowBox[{
         RowBox[{"{", 
          RowBox[{"1", ",", "4", ",", "3"}], "}"}], ",", 
         RowBox[{"{", 
          RowBox[{"4", ",", "2", ",", "1"}], "}"}]}], "}"}], ",", 
       RowBox[{"{", 
        RowBox[{
         RowBox[{"{", 
          RowBox[{"1", ",", "4", ",", "3"}], "}"}], ",", 
         RowBox[{"{", 
          RowBox[{"4", ",", "2", ",", "3"}], "}"}]}], "}"}], ",", 
       RowBox[{"{", 
        RowBox[{
         RowBox[{"{", 
          RowBox[{"1", ",", "4", ",", "3"}], "}"}], ",", 
         RowBox[{"{", 
          RowBox[{"4", ",", "3", ",", "3"}], "}"}]}], "}"}], ",", 
       RowBox[{"{", 
        RowBox[{
         RowBox[{"{", 
          RowBox[{"1", ",", "4", ",", "3"}], "}"}], ",", 
         RowBox[{"{", 
          RowBox[{"4", ",", "4", ",", "1"}], "}"}]}], "}"}], ",", 
       RowBox[{"{", 
        RowBox[{
         RowBox[{"{", 
          RowBox[{"1", ",", "4", ",", "3"}], "}"}], ",", 
         RowBox[{"{", 
          RowBox[{"4", ",", "4", ",", "3"}], "}"}]}], "}"}], ",", 
       RowBox[{"{", 
        RowBox[{
         RowBox[{"{", 
          RowBox[{"1", ",", "4", ",", "4"}], "}"}], ",", 
         RowBox[{"{", 
          RowBox[{"2", ",", "1", ",", "4"}], "}"}]}], "}"}], ",", 
       RowBox[{"{", 
        RowBox[{
         RowBox[{"{", 
          RowBox[{"1", ",", "4", ",", "4"}], "}"}], ",", 
         RowBox[{"{", 
          RowBox[{"2", ",", "2", ",", "3"}], "}"}]}], "}"}], ",", 
       RowBox[{"{", 
        RowBox[{
         RowBox[{"{", 
          RowBox[{"1", ",", "4", ",", "4"}], "}"}], ",", 
         RowBox[{"{", 
          RowBox[{"2", ",", "3", ",", "2"}], "}"}]}], "}"}], ",", 
       RowBox[{"{", 
        RowBox[{
         RowBox[{"{", 
          RowBox[{"1", ",", "4", ",", "4"}], "}"}], ",", 
         RowBox[{"{", 
          RowBox[{"2", ",", "3", ",", "3"}], "}"}]}], "}"}], ",", 
       RowBox[{"{", 
        RowBox[{
         RowBox[{"{", 
          RowBox[{"1", ",", "4", ",", "4"}], "}"}], ",", 
         RowBox[{"{", 
          RowBox[{"2", ",", "3", ",", "4"}], "}"}]}], "}"}], ",", 
       RowBox[{"{", 
        RowBox[{
         RowBox[{"{", 
          RowBox[{"1", ",", "4", ",", "4"}], "}"}], ",", 
         RowBox[{"{", 
          RowBox[{"3", ",", "1", ",", "4"}], "}"}]}], "}"}], ",", 
       RowBox[{"{", 
        RowBox[{
         RowBox[{"{", 
          RowBox[{"1", ",", "4", ",", "4"}], "}"}], ",", 
         RowBox[{"{", 
          RowBox[{"3", ",", "2", ",", "2"}], "}"}]}], "}"}], ",", 
       RowBox[{"{", 
        RowBox[{
         RowBox[{"{", 
          RowBox[{"1", ",", "4", ",", "4"}], "}"}], ",", 
         RowBox[{"{", 
          RowBox[{"3", ",", "2", ",", "3"}], "}"}]}], "}"}], ",", 
       RowBox[{"{", 
        RowBox[{
         RowBox[{"{", 
          RowBox[{"1", ",", "4", ",", "4"}], "}"}], ",", 
         RowBox[{"{", 
          RowBox[{"3", ",", "3", ",", "2"}], "}"}]}], "}"}], ",", 
       RowBox[{"{", 
        RowBox[{
         RowBox[{"{", 
          RowBox[{"1", ",", "4", ",", "4"}], "}"}], ",", 
         RowBox[{"{", 
          RowBox[{"3", ",", "3", ",", "4"}], "}"}]}], "}"}], ",", 
       RowBox[{"{", 
        RowBox[{
         RowBox[{"{", 
          RowBox[{"1", ",", "4", ",", "4"}], "}"}], ",", 
         RowBox[{"{", 
          RowBox[{"3", ",", "4", ",", "2"}], "}"}]}], "}"}], ",", 
       RowBox[{"{", 
        RowBox[{
         RowBox[{"{", 
          RowBox[{"1", ",", "4", ",", "4"}], "}"}], ",", 
         RowBox[{"{", 
          RowBox[{"3", ",", "4", ",", "3"}], "}"}]}], "}"}], ",", 
       RowBox[{"{", 
        RowBox[{
         RowBox[{"{", 
          RowBox[{"1", ",", "4", ",", "4"}], "}"}], ",", 
         RowBox[{"{", 
          RowBox[{"3", ",", "4", ",", "4"}], "}"}]}], "}"}], ",", 
       RowBox[{"{", 
        RowBox[{
         RowBox[{"{", 
          RowBox[{"1", ",", "4", ",", "4"}], "}"}], ",", 
         RowBox[{"{", 
          RowBox[{"4", ",", "1", ",", "1"}], "}"}]}], "}"}], ",", 
       RowBox[{"{", 
        RowBox[{
         RowBox[{"{", 
          RowBox[{"1", ",", "4", ",", "4"}], "}"}], ",", 
         RowBox[{"{", 
          RowBox[{"4", ",", "2", ",", "1"}], "}"}]}], "}"}], ",", 
       RowBox[{"{", 
        RowBox[{
         RowBox[{"{", 
          RowBox[{"1", ",", "4", ",", "4"}], "}"}], ",", 
         RowBox[{"{", 
          RowBox[{"4", ",", "2", ",", "3"}], "}"}]}], "}"}], ",", 
       RowBox[{"{", 
        RowBox[{
         RowBox[{"{", 
          RowBox[{"1", ",", "4", ",", "4"}], "}"}], ",", 
         RowBox[{"{", 
          RowBox[{"4", ",", "3", ",", "1"}], "}"}]}], "}"}], ",", 
       RowBox[{"{", 
        RowBox[{
         RowBox[{"{", 
          RowBox[{"1", ",", "4", ",", "4"}], "}"}], ",", 
         RowBox[{"{", 
          RowBox[{"4", ",", "3", ",", "3"}], "}"}]}], "}"}], ",", 
       RowBox[{"{", 
        RowBox[{
         RowBox[{"{", 
          RowBox[{"1", ",", "4", ",", "4"}], "}"}], ",", 
         RowBox[{"{", 
          RowBox[{"4", ",", "3", ",", "4"}], "}"}]}], "}"}], ",", 
       RowBox[{"{", 
        RowBox[{
         RowBox[{"{", 
          RowBox[{"1", ",", "4", ",", "4"}], "}"}], ",", 
         RowBox[{"{", 
          RowBox[{"4", ",", "4", ",", "3"}], "}"}]}], "}"}], ",", 
       RowBox[{"{", 
        RowBox[{
         RowBox[{"{", 
          RowBox[{"2", ",", "1", ",", "4"}], "}"}], ",", 
         RowBox[{"{", 
          RowBox[{"2", ",", "2", ",", "3"}], "}"}]}], "}"}], ",", 
       RowBox[{"{", 
        RowBox[{
         RowBox[{"{", 
          RowBox[{"2", ",", "1", ",", "4"}], "}"}], ",", 
         RowBox[{"{", 
          RowBox[{"2", ",", "3", ",", "2"}], "}"}]}], "}"}], ",", 
       RowBox[{"{", 
        RowBox[{
         RowBox[{"{", 
          RowBox[{"2", ",", "1", ",", "4"}], "}"}], ",", 
         RowBox[{"{", 
          RowBox[{"2", ",", "3", ",", "3"}], "}"}]}], "}"}], ",", 
       RowBox[{"{", 
        RowBox[{
         RowBox[{"{", 
          RowBox[{"2", ",", "1", ",", "4"}], "}"}], ",", 
         RowBox[{"{", 
          RowBox[{"2", ",", "3", ",", "4"}], "}"}]}], "}"}], ",", 
       RowBox[{"{", 
        RowBox[{
         RowBox[{"{", 
          RowBox[{"2", ",", "1", ",", "4"}], "}"}], ",", 
         RowBox[{"{", 
          RowBox[{"3", ",", "1", ",", "4"}], "}"}]}], "}"}], ",", 
       RowBox[{"{", 
        RowBox[{
         RowBox[{"{", 
          RowBox[{"2", ",", "1", ",", "4"}], "}"}], ",", 
         RowBox[{"{", 
          RowBox[{"3", ",", "2", ",", "2"}], "}"}]}], "}"}], ",", 
       RowBox[{"{", 
        RowBox[{
         RowBox[{"{", 
          RowBox[{"2", ",", "1", ",", "4"}], "}"}], ",", 
         RowBox[{"{", 
          RowBox[{"3", ",", "2", ",", "3"}], "}"}]}], "}"}], ",", 
       RowBox[{"{", 
        RowBox[{
         RowBox[{"{", 
          RowBox[{"2", ",", "1", ",", "4"}], "}"}], ",", 
         RowBox[{"{", 
          RowBox[{"3", ",", "3", ",", "2"}], "}"}]}], "}"}], ",", 
       RowBox[{"{", 
        RowBox[{
         RowBox[{"{", 
          RowBox[{"2", ",", "1", ",", "4"}], "}"}], ",", 
         RowBox[{"{", 
          RowBox[{"3", ",", "3", ",", "4"}], "}"}]}], "}"}], ",", 
       RowBox[{"{", 
        RowBox[{
         RowBox[{"{", 
          RowBox[{"2", ",", "1", ",", "4"}], "}"}], ",", 
         RowBox[{"{", 
          RowBox[{"3", ",", "4", ",", "2"}], "}"}]}], "}"}], ",", 
       RowBox[{"{", 
        RowBox[{
         RowBox[{"{", 
          RowBox[{"2", ",", "1", ",", "4"}], "}"}], ",", 
         RowBox[{"{", 
          RowBox[{"3", ",", "4", ",", "3"}], "}"}]}], "}"}], ",", 
       RowBox[{"{", 
        RowBox[{
         RowBox[{"{", 
          RowBox[{"2", ",", "1", ",", "4"}], "}"}], ",", 
         RowBox[{"{", 
          RowBox[{"3", ",", "4", ",", "4"}], "}"}]}], "}"}], ",", 
       RowBox[{"{", 
        RowBox[{
         RowBox[{"{", 
          RowBox[{"2", ",", "1", ",", "4"}], "}"}], ",", 
         RowBox[{"{", 
          RowBox[{"4", ",", "1", ",", "4"}], "}"}]}], "}"}], ",", 
       RowBox[{"{", 
        RowBox[{
         RowBox[{"{", 
          RowBox[{"2", ",", "1", ",", "4"}], "}"}], ",", 
         RowBox[{"{", 
          RowBox[{"4", ",", "2", ",", "3"}], "}"}]}], "}"}], ",", 
       RowBox[{"{", 
        RowBox[{
         RowBox[{"{", 
          RowBox[{"2", ",", "1", ",", "4"}], "}"}], ",", 
         RowBox[{"{", 
          RowBox[{"4", ",", "3", ",", "3"}], "}"}]}], "}"}], ",", 
       RowBox[{"{", 
        RowBox[{
         RowBox[{"{", 
          RowBox[{"2", ",", "1", ",", "4"}], "}"}], ",", 
         RowBox[{"{", 
          RowBox[{"4", ",", "3", ",", "4"}], "}"}]}], "}"}], ",", 
       RowBox[{"{", 
        RowBox[{
         RowBox[{"{", 
          RowBox[{"2", ",", "1", ",", "4"}], "}"}], ",", 
         RowBox[{"{", 
          RowBox[{"4", ",", "4", ",", "3"}], "}"}]}], "}"}], ",", 
       RowBox[{"{", 
        RowBox[{
         RowBox[{"{", 
          RowBox[{"2", ",", "2", ",", "3"}], "}"}], ",", 
         RowBox[{"{", 
          RowBox[{"2", ",", "3", ",", "3"}], "}"}]}], "}"}], ",", 
       RowBox[{"{", 
        RowBox[{
         RowBox[{"{", 
          RowBox[{"2", ",", "2", ",", "3"}], "}"}], ",", 
         RowBox[{"{", 
          RowBox[{"2", ",", "3", ",", "4"}], "}"}]}], "}"}], ",", 
       RowBox[{"{", 
        RowBox[{
         RowBox[{"{", 
          RowBox[{"2", ",", "2", ",", "3"}], "}"}], ",", 
         RowBox[{"{", 
          RowBox[{"3", ",", "1", ",", "4"}], "}"}]}], "}"}], ",", 
       RowBox[{"{", 
        RowBox[{
         RowBox[{"{", 
          RowBox[{"2", ",", "2", ",", "3"}], "}"}], ",", 
         RowBox[{"{", 
          RowBox[{"3", ",", "2", ",", "3"}], "}"}]}], "}"}], ",", 
       RowBox[{"{", 
        RowBox[{
         RowBox[{"{", 
          RowBox[{"2", ",", "2", ",", "3"}], "}"}], ",", 
         RowBox[{"{", 
          RowBox[{"3", ",", "3", ",", "2"}], "}"}]}], "}"}], ",", 
       RowBox[{"{", 
        RowBox[{
         RowBox[{"{", 
          RowBox[{"2", ",", "2", ",", "3"}], "}"}], ",", 
         RowBox[{"{", 
          RowBox[{"3", ",", "3", ",", "4"}], "}"}]}], "}"}], ",", 
       RowBox[{"{", 
        RowBox[{
         RowBox[{"{", 
          RowBox[{"2", ",", "2", ",", "3"}], "}"}], ",", 
         RowBox[{"{", 
          RowBox[{"3", ",", "4", ",", "2"}], "}"}]}], "}"}], ",", 
       RowBox[{"{", 
        RowBox[{
         RowBox[{"{", 
          RowBox[{"2", ",", "2", ",", "3"}], "}"}], ",", 
         RowBox[{"{", 
          RowBox[{"3", ",", "4", ",", "3"}], "}"}]}], "}"}], ",", 
       RowBox[{"{", 
        RowBox[{
         RowBox[{"{", 
          RowBox[{"2", ",", "2", ",", "3"}], "}"}], ",", 
         RowBox[{"{", 
          RowBox[{"3", ",", "4", ",", "4"}], "}"}]}], "}"}], ",", 
       RowBox[{"{", 
        RowBox[{
         RowBox[{"{", 
          RowBox[{"2", ",", "2", ",", "3"}], "}"}], ",", 
         RowBox[{"{", 
          RowBox[{"4", ",", "1", ",", "4"}], "}"}]}], "}"}], ",", 
       RowBox[{"{", 
        RowBox[{
         RowBox[{"{", 
          RowBox[{"2", ",", "2", ",", "3"}], "}"}], ",", 
         RowBox[{"{", 
          RowBox[{"4", ",", "2", ",", "3"}], "}"}]}], "}"}], ",", 
       RowBox[{"{", 
        RowBox[{
         RowBox[{"{", 
          RowBox[{"2", ",", "2", ",", "3"}], "}"}], ",", 
         RowBox[{"{", 
          RowBox[{"4", ",", "3", ",", "3"}], "}"}]}], "}"}], ",", 
       RowBox[{"{", 
        RowBox[{
         RowBox[{"{", 
          RowBox[{"2", ",", "2", ",", "3"}], "}"}], ",", 
         RowBox[{"{", 
          RowBox[{"4", ",", "3", ",", "4"}], "}"}]}], "}"}], ",", 
       RowBox[{"{", 
        RowBox[{
         RowBox[{"{", 
          RowBox[{"2", ",", "2", ",", "3"}], "}"}], ",", 
         RowBox[{"{", 
          RowBox[{"4", ",", "4", ",", "3"}], "}"}]}], "}"}], ",", 
       RowBox[{"{", 
        RowBox[{
         RowBox[{"{", 
          RowBox[{"2", ",", "3", ",", "2"}], "}"}], ",", 
         RowBox[{"{", 
          RowBox[{"2", ",", "3", ",", "3"}], "}"}]}], "}"}], ",", 
       RowBox[{"{", 
        RowBox[{
         RowBox[{"{", 
          RowBox[{"2", ",", "3", ",", "2"}], "}"}], ",", 
         RowBox[{"{", 
          RowBox[{"2", ",", "3", ",", "4"}], "}"}]}], "}"}], ",", 
       RowBox[{"{", 
        RowBox[{
         RowBox[{"{", 
          RowBox[{"2", ",", "3", ",", "2"}], "}"}], ",", 
         RowBox[{"{", 
          RowBox[{"3", ",", "1", ",", "4"}], "}"}]}], "}"}], ",", 
       RowBox[{"{", 
        RowBox[{
         RowBox[{"{", 
          RowBox[{"2", ",", "3", ",", "2"}], "}"}], ",", 
         RowBox[{"{", 
          RowBox[{"3", ",", "3", ",", "2"}], "}"}]}], "}"}], ",", 
       RowBox[{"{", 
        RowBox[{
         RowBox[{"{", 
          RowBox[{"2", ",", "3", ",", "2"}], "}"}], ",", 
         RowBox[{"{", 
          RowBox[{"3", ",", "3", ",", "4"}], "}"}]}], "}"}], ",", 
       RowBox[{"{", 
        RowBox[{
         RowBox[{"{", 
          RowBox[{"2", ",", "3", ",", "2"}], "}"}], ",", 
         RowBox[{"{", 
          RowBox[{"3", ",", "4", ",", "2"}], "}"}]}], "}"}], ",", 
       RowBox[{"{", 
        RowBox[{
         RowBox[{"{", 
          RowBox[{"2", ",", "3", ",", "2"}], "}"}], ",", 
         RowBox[{"{", 
          RowBox[{"3", ",", "4", ",", "3"}], "}"}]}], "}"}], ",", 
       RowBox[{"{", 
        RowBox[{
         RowBox[{"{", 
          RowBox[{"2", ",", "3", ",", "2"}], "}"}], ",", 
         RowBox[{"{", 
          RowBox[{"3", ",", "4", ",", "4"}], "}"}]}], "}"}], ",", 
       RowBox[{"{", 
        RowBox[{
         RowBox[{"{", 
          RowBox[{"2", ",", "3", ",", "3"}], "}"}], ",", 
         RowBox[{"{", 
          RowBox[{"2", ",", "3", ",", "4"}], "}"}]}], "}"}], ",", 
       RowBox[{"{", 
        RowBox[{
         RowBox[{"{", 
          RowBox[{"2", ",", "3", ",", "3"}], "}"}], ",", 
         RowBox[{"{", 
          RowBox[{"3", ",", "1", ",", "4"}], "}"}]}], "}"}], ",", 
       RowBox[{"{", 
        RowBox[{
         RowBox[{"{", 
          RowBox[{"2", ",", "3", ",", "3"}], "}"}], ",", 
         RowBox[{"{", 
          RowBox[{"3", ",", "2", ",", "2"}], "}"}]}], "}"}], ",", 
       RowBox[{"{", 
        RowBox[{
         RowBox[{"{", 
          RowBox[{"2", ",", "3", ",", "3"}], "}"}], ",", 
         RowBox[{"{", 
          RowBox[{"3", ",", "3", ",", "4"}], "}"}]}], "}"}], ",", 
       RowBox[{"{", 
        RowBox[{
         RowBox[{"{", 
          RowBox[{"2", ",", "3", ",", "3"}], "}"}], ",", 
         RowBox[{"{", 
          RowBox[{"3", ",", "4", ",", "2"}], "}"}]}], "}"}], ",", 
       RowBox[{"{", 
        RowBox[{
         RowBox[{"{", 
          RowBox[{"2", ",", "3", ",", "3"}], "}"}], ",", 
         RowBox[{"{", 
          RowBox[{"3", ",", "4", ",", "3"}], "}"}]}], "}"}], ",", 
       RowBox[{"{", 
        RowBox[{
         RowBox[{"{", 
          RowBox[{"2", ",", "3", ",", "3"}], "}"}], ",", 
         RowBox[{"{", 
          RowBox[{"3", ",", "4", ",", "4"}], "}"}]}], "}"}], ",", 
       RowBox[{"{", 
        RowBox[{
         RowBox[{"{", 
          RowBox[{"2", ",", "3", ",", "3"}], "}"}], ",", 
         RowBox[{"{", 
          RowBox[{"4", ",", "1", ",", "4"}], "}"}]}], "}"}], ",", 
       RowBox[{"{", 
        RowBox[{
         RowBox[{"{", 
          RowBox[{"2", ",", "3", ",", "3"}], "}"}], ",", 
         RowBox[{"{", 
          RowBox[{"4", ",", "2", ",", "3"}], "}"}]}], "}"}], ",", 
       RowBox[{"{", 
        RowBox[{
         RowBox[{"{", 
          RowBox[{"2", ",", "3", ",", "3"}], "}"}], ",", 
         RowBox[{"{", 
          RowBox[{"4", ",", "3", ",", "3"}], "}"}]}], "}"}], ",", 
       RowBox[{"{", 
        RowBox[{
         RowBox[{"{", 
          RowBox[{"2", ",", "3", ",", "3"}], "}"}], ",", 
         RowBox[{"{", 
          RowBox[{"4", ",", "3", ",", "4"}], "}"}]}], "}"}], ",", 
       RowBox[{"{", 
        RowBox[{
         RowBox[{"{", 
          RowBox[{"2", ",", "3", ",", "3"}], "}"}], ",", 
         RowBox[{"{", 
          RowBox[{"4", ",", "4", ",", "3"}], "}"}]}], "}"}], ",", 
       RowBox[{"{", 
        RowBox[{
         RowBox[{"{", 
          RowBox[{"2", ",", "3", ",", "4"}], "}"}], ",", 
         RowBox[{"{", 
          RowBox[{"3", ",", "1", ",", "4"}], "}"}]}], "}"}], ",", 
       RowBox[{"{", 
        RowBox[{
         RowBox[{"{", 
          RowBox[{"2", ",", "3", ",", "4"}], "}"}], ",", 
         RowBox[{"{", 
          RowBox[{"3", ",", "2", ",", "2"}], "}"}]}], "}"}], ",", 
       RowBox[{"{", 
        RowBox[{
         RowBox[{"{", 
          RowBox[{"2", ",", "3", ",", "4"}], "}"}], ",", 
         RowBox[{"{", 
          RowBox[{"3", ",", "3", ",", "2"}], "}"}]}], "}"}], ",", 
       RowBox[{"{", 
        RowBox[{
         RowBox[{"{", 
          RowBox[{"2", ",", "3", ",", "4"}], "}"}], ",", 
         RowBox[{"{", 
          RowBox[{"3", ",", "3", ",", "4"}], "}"}]}], "}"}], ",", 
       RowBox[{"{", 
        RowBox[{
         RowBox[{"{", 
          RowBox[{"2", ",", "3", ",", "4"}], "}"}], ",", 
         RowBox[{"{", 
          RowBox[{"3", ",", "4", ",", "4"}], "}"}]}], "}"}], ",", 
       RowBox[{"{", 
        RowBox[{
         RowBox[{"{", 
          RowBox[{"2", ",", "3", ",", "4"}], "}"}], ",", 
         RowBox[{"{", 
          RowBox[{"4", ",", "1", ",", "4"}], "}"}]}], "}"}], ",", 
       RowBox[{"{", 
        RowBox[{
         RowBox[{"{", 
          RowBox[{"2", ",", "3", ",", "4"}], "}"}], ",", 
         RowBox[{"{", 
          RowBox[{"4", ",", "3", ",", "3"}], "}"}]}], "}"}], ",", 
       RowBox[{"{", 
        RowBox[{
         RowBox[{"{", 
          RowBox[{"2", ",", "3", ",", "4"}], "}"}], ",", 
         RowBox[{"{", 
          RowBox[{"4", ",", "3", ",", "4"}], "}"}]}], "}"}], ",", 
       RowBox[{"{", 
        RowBox[{
         RowBox[{"{", 
          RowBox[{"2", ",", "3", ",", "4"}], "}"}], ",", 
         RowBox[{"{", 
          RowBox[{"4", ",", "4", ",", "3"}], "}"}]}], "}"}], ",", 
       RowBox[{"{", 
        RowBox[{
         RowBox[{"{", 
          RowBox[{"3", ",", "1", ",", "4"}], "}"}], ",", 
         RowBox[{"{", 
          RowBox[{"3", ",", "2", ",", "2"}], "}"}]}], "}"}], ",", 
       RowBox[{"{", 
        RowBox[{
         RowBox[{"{", 
          RowBox[{"3", ",", "1", ",", "4"}], "}"}], ",", 
         RowBox[{"{", 
          RowBox[{"3", ",", "2", ",", "3"}], "}"}]}], "}"}], ",", 
       RowBox[{"{", 
        RowBox[{
         RowBox[{"{", 
          RowBox[{"3", ",", "1", ",", "4"}], "}"}], ",", 
         RowBox[{"{", 
          RowBox[{"3", ",", "3", ",", "2"}], "}"}]}], "}"}], ",", 
       RowBox[{"{", 
        RowBox[{
         RowBox[{"{", 
          RowBox[{"3", ",", "1", ",", "4"}], "}"}], ",", 
         RowBox[{"{", 
          RowBox[{"3", ",", "3", ",", "4"}], "}"}]}], "}"}], ",", 
       RowBox[{"{", 
        RowBox[{
         RowBox[{"{", 
          RowBox[{"3", ",", "1", ",", "4"}], "}"}], ",", 
         RowBox[{"{", 
          RowBox[{"3", ",", "4", ",", "2"}], "}"}]}], "}"}], ",", 
       RowBox[{"{", 
        RowBox[{
         RowBox[{"{", 
          RowBox[{"3", ",", "1", ",", "4"}], "}"}], ",", 
         RowBox[{"{", 
          RowBox[{"3", ",", "4", ",", "3"}], "}"}]}], "}"}], ",", 
       RowBox[{"{", 
        RowBox[{
         RowBox[{"{", 
          RowBox[{"3", ",", "1", ",", "4"}], "}"}], ",", 
         RowBox[{"{", 
          RowBox[{"3", ",", "4", ",", "4"}], "}"}]}], "}"}], ",", 
       RowBox[{"{", 
        RowBox[{
         RowBox[{"{", 
          RowBox[{"3", ",", "1", ",", "4"}], "}"}], ",", 
         RowBox[{"{", 
          RowBox[{"4", ",", "1", ",", "4"}], "}"}]}], "}"}], ",", 
       RowBox[{"{", 
        RowBox[{
         RowBox[{"{", 
          RowBox[{"3", ",", "1", ",", "4"}], "}"}], ",", 
         RowBox[{"{", 
          RowBox[{"4", ",", "2", ",", "3"}], "}"}]}], "}"}], ",", 
       RowBox[{"{", 
        RowBox[{
         RowBox[{"{", 
          RowBox[{"3", ",", "1", ",", "4"}], "}"}], ",", 
         RowBox[{"{", 
          RowBox[{"4", ",", "3", ",", "3"}], "}"}]}], "}"}], ",", 
       RowBox[{"{", 
        RowBox[{
         RowBox[{"{", 
          RowBox[{"3", ",", "1", ",", "4"}], "}"}], ",", 
         RowBox[{"{", 
          RowBox[{"4", ",", "3", ",", "4"}], "}"}]}], "}"}], ",", 
       RowBox[{"{", 
        RowBox[{
         RowBox[{"{", 
          RowBox[{"3", ",", "1", ",", "4"}], "}"}], ",", 
         RowBox[{"{", 
          RowBox[{"4", ",", "4", ",", "3"}], "}"}]}], "}"}], ",", 
       RowBox[{"{", 
        RowBox[{
         RowBox[{"{", 
          RowBox[{"3", ",", "2", ",", "2"}], "}"}], ",", 
         RowBox[{"{", 
          RowBox[{"3", ",", "2", ",", "3"}], "}"}]}], "}"}], ",", 
       RowBox[{"{", 
        RowBox[{
         RowBox[{"{", 
          RowBox[{"3", ",", "2", ",", "2"}], "}"}], ",", 
         RowBox[{"{", 
          RowBox[{"3", ",", "3", ",", "2"}], "}"}]}], "}"}], ",", 
       RowBox[{"{", 
        RowBox[{
         RowBox[{"{", 
          RowBox[{"3", ",", "2", ",", "2"}], "}"}], ",", 
         RowBox[{"{", 
          RowBox[{"3", ",", "3", ",", "4"}], "}"}]}], "}"}], ",", 
       RowBox[{"{", 
        RowBox[{
         RowBox[{"{", 
          RowBox[{"3", ",", "2", ",", "2"}], "}"}], ",", 
         RowBox[{"{", 
          RowBox[{"3", ",", "4", ",", "2"}], "}"}]}], "}"}], ",", 
       RowBox[{"{", 
        RowBox[{
         RowBox[{"{", 
          RowBox[{"3", ",", "2", ",", "2"}], "}"}], ",", 
         RowBox[{"{", 
          RowBox[{"3", ",", "4", ",", "3"}], "}"}]}], "}"}], ",", 
       RowBox[{"{", 
        RowBox[{
         RowBox[{"{", 
          RowBox[{"3", ",", "2", ",", "2"}], "}"}], ",", 
         RowBox[{"{", 
          RowBox[{"3", ",", "4", ",", "4"}], "}"}]}], "}"}], ",", 
       RowBox[{"{", 
        RowBox[{
         RowBox[{"{", 
          RowBox[{"3", ",", "2", ",", "3"}], "}"}], ",", 
         RowBox[{"{", 
          RowBox[{"3", ",", "3", ",", "4"}], "}"}]}], "}"}], ",", 
       RowBox[{"{", 
        RowBox[{
         RowBox[{"{", 
          RowBox[{"3", ",", "2", ",", "3"}], "}"}], ",", 
         RowBox[{"{", 
          RowBox[{"3", ",", "4", ",", "2"}], "}"}]}], "}"}], ",", 
       RowBox[{"{", 
        RowBox[{
         RowBox[{"{", 
          RowBox[{"3", ",", "2", ",", "3"}], "}"}], ",", 
         RowBox[{"{", 
          RowBox[{"3", ",", "4", ",", "3"}], "}"}]}], "}"}], ",", 
       RowBox[{"{", 
        RowBox[{
         RowBox[{"{", 
          RowBox[{"3", ",", "2", ",", "3"}], "}"}], ",", 
         RowBox[{"{", 
          RowBox[{"3", ",", "4", ",", "4"}], "}"}]}], "}"}], ",", 
       RowBox[{"{", 
        RowBox[{
         RowBox[{"{", 
          RowBox[{"3", ",", "2", ",", "3"}], "}"}], ",", 
         RowBox[{"{", 
          RowBox[{"4", ",", "1", ",", "4"}], "}"}]}], "}"}], ",", 
       RowBox[{"{", 
        RowBox[{
         RowBox[{"{", 
          RowBox[{"3", ",", "2", ",", "3"}], "}"}], ",", 
         RowBox[{"{", 
          RowBox[{"4", ",", "2", ",", "3"}], "}"}]}], "}"}], ",", 
       RowBox[{"{", 
        RowBox[{
         RowBox[{"{", 
          RowBox[{"3", ",", "2", ",", "3"}], "}"}], ",", 
         RowBox[{"{", 
          RowBox[{"4", ",", "3", ",", "3"}], "}"}]}], "}"}], ",", 
       RowBox[{"{", 
        RowBox[{
         RowBox[{"{", 
          RowBox[{"3", ",", "2", ",", "3"}], "}"}], ",", 
         RowBox[{"{", 
          RowBox[{"4", ",", "3", ",", "4"}], "}"}]}], "}"}], ",", 
       RowBox[{"{", 
        RowBox[{
         RowBox[{"{", 
          RowBox[{"3", ",", "2", ",", "3"}], "}"}], ",", 
         RowBox[{"{", 
          RowBox[{"4", ",", "4", ",", "3"}], "}"}]}], "}"}], ",", 
       RowBox[{"{", 
        RowBox[{
         RowBox[{"{", 
          RowBox[{"3", ",", "3", ",", "2"}], "}"}], ",", 
         RowBox[{"{", 
          RowBox[{"3", ",", "3", ",", "4"}], "}"}]}], "}"}], ",", 
       RowBox[{"{", 
        RowBox[{
         RowBox[{"{", 
          RowBox[{"3", ",", "3", ",", "2"}], "}"}], ",", 
         RowBox[{"{", 
          RowBox[{"3", ",", "4", ",", "2"}], "}"}]}], "}"}], ",", 
       RowBox[{"{", 
        RowBox[{
         RowBox[{"{", 
          RowBox[{"3", ",", "3", ",", "2"}], "}"}], ",", 
         RowBox[{"{", 
          RowBox[{"3", ",", "4", ",", "3"}], "}"}]}], "}"}], ",", 
       RowBox[{"{", 
        RowBox[{
         RowBox[{"{", 
          RowBox[{"3", ",", "3", ",", "2"}], "}"}], ",", 
         RowBox[{"{", 
          RowBox[{"3", ",", "4", ",", "4"}], "}"}]}], "}"}], ",", 
       RowBox[{"{", 
        RowBox[{
         RowBox[{"{", 
          RowBox[{"3", ",", "3", ",", "4"}], "}"}], ",", 
         RowBox[{"{", 
          RowBox[{"3", ",", "4", ",", "2"}], "}"}]}], "}"}], ",", 
       RowBox[{"{", 
        RowBox[{
         RowBox[{"{", 
          RowBox[{"3", ",", "3", ",", "4"}], "}"}], ",", 
         RowBox[{"{", 
          RowBox[{"3", ",", "4", ",", "4"}], "}"}]}], "}"}], ",", 
       RowBox[{"{", 
        RowBox[{
         RowBox[{"{", 
          RowBox[{"3", ",", "3", ",", "4"}], "}"}], ",", 
         RowBox[{"{", 
          RowBox[{"4", ",", "1", ",", "4"}], "}"}]}], "}"}], ",", 
       RowBox[{"{", 
        RowBox[{
         RowBox[{"{", 
          RowBox[{"3", ",", "3", ",", "4"}], "}"}], ",", 
         RowBox[{"{", 
          RowBox[{"4", ",", "2", ",", "3"}], "}"}]}], "}"}], ",", 
       RowBox[{"{", 
        RowBox[{
         RowBox[{"{", 
          RowBox[{"3", ",", "3", ",", "4"}], "}"}], ",", 
         RowBox[{"{", 
          RowBox[{"4", ",", "3", ",", "4"}], "}"}]}], "}"}], ",", 
       RowBox[{"{", 
        RowBox[{
         RowBox[{"{", 
          RowBox[{"3", ",", "3", ",", "4"}], "}"}], ",", 
         RowBox[{"{", 
          RowBox[{"4", ",", "4", ",", "3"}], "}"}]}], "}"}], ",", 
       RowBox[{"{", 
        RowBox[{
         RowBox[{"{", 
          RowBox[{"3", ",", "4", ",", "2"}], "}"}], ",", 
         RowBox[{"{", 
          RowBox[{"3", ",", "4", ",", "3"}], "}"}]}], "}"}], ",", 
       RowBox[{"{", 
        RowBox[{
         RowBox[{"{", 
          RowBox[{"3", ",", "4", ",", "2"}], "}"}], ",", 
         RowBox[{"{", 
          RowBox[{"3", ",", "4", ",", "4"}], "}"}]}], "}"}], ",", 
       RowBox[{"{", 
        RowBox[{
         RowBox[{"{", 
          RowBox[{"3", ",", "4", ",", "3"}], "}"}], ",", 
         RowBox[{"{", 
          RowBox[{"3", ",", "4", ",", "4"}], "}"}]}], "}"}], ",", 
       RowBox[{"{", 
        RowBox[{
         RowBox[{"{", 
          RowBox[{"3", ",", "4", ",", "3"}], "}"}], ",", 
         RowBox[{"{", 
          RowBox[{"4", ",", "1", ",", "4"}], "}"}]}], "}"}], ",", 
       RowBox[{"{", 
        RowBox[{
         RowBox[{"{", 
          RowBox[{"3", ",", "4", ",", "3"}], "}"}], ",", 
         RowBox[{"{", 
          RowBox[{"4", ",", "2", ",", "3"}], "}"}]}], "}"}], ",", 
       RowBox[{"{", 
        RowBox[{
         RowBox[{"{", 
          RowBox[{"3", ",", "4", ",", "3"}], "}"}], ",", 
         RowBox[{"{", 
          RowBox[{"4", ",", "4", ",", "3"}], "}"}]}], "}"}], ",", 
       RowBox[{"{", 
        RowBox[{
         RowBox[{"{", 
          RowBox[{"3", ",", "4", ",", "4"}], "}"}], ",", 
         RowBox[{"{", 
          RowBox[{"4", ",", "1", ",", "4"}], "}"}]}], "}"}], ",", 
       RowBox[{"{", 
        RowBox[{
         RowBox[{"{", 
          RowBox[{"3", ",", "4", ",", "4"}], "}"}], ",", 
         RowBox[{"{", 
          RowBox[{"4", ",", "2", ",", "3"}], "}"}]}], "}"}], ",", 
       RowBox[{"{", 
        RowBox[{
         RowBox[{"{", 
          RowBox[{"3", ",", "4", ",", "4"}], "}"}], ",", 
         RowBox[{"{", 
          RowBox[{"4", ",", "3", ",", "3"}], "}"}]}], "}"}], ",", 
       RowBox[{"{", 
        RowBox[{
         RowBox[{"{", 
          RowBox[{"4", ",", "1", ",", "1"}], "}"}], ",", 
         RowBox[{"{", 
          RowBox[{"4", ",", "1", ",", "4"}], "}"}]}], "}"}], ",", 
       RowBox[{"{", 
        RowBox[{
         RowBox[{"{", 
          RowBox[{"4", ",", "1", ",", "1"}], "}"}], ",", 
         RowBox[{"{", 
          RowBox[{"4", ",", "2", ",", "1"}], "}"}]}], "}"}], ",", 
       RowBox[{"{", 
        RowBox[{
         RowBox[{"{", 
          RowBox[{"4", ",", "1", ",", "1"}], "}"}], ",", 
         RowBox[{"{", 
          RowBox[{"4", ",", "2", ",", "3"}], "}"}]}], "}"}], ",", 
       RowBox[{"{", 
        RowBox[{
         RowBox[{"{", 
          RowBox[{"4", ",", "1", ",", "1"}], "}"}], ",", 
         RowBox[{"{", 
          RowBox[{"4", ",", "3", ",", "1"}], "}"}]}], "}"}], ",", 
       RowBox[{"{", 
        RowBox[{
         RowBox[{"{", 
          RowBox[{"4", ",", "1", ",", "1"}], "}"}], ",", 
         RowBox[{"{", 
          RowBox[{"4", ",", "3", ",", "3"}], "}"}]}], "}"}], ",", 
       RowBox[{"{", 
        RowBox[{
         RowBox[{"{", 
          RowBox[{"4", ",", "1", ",", "1"}], "}"}], ",", 
         RowBox[{"{", 
          RowBox[{"4", ",", "3", ",", "4"}], "}"}]}], "}"}], ",", 
       RowBox[{"{", 
        RowBox[{
         RowBox[{"{", 
          RowBox[{"4", ",", "1", ",", "1"}], "}"}], ",", 
         RowBox[{"{", 
          RowBox[{"4", ",", "4", ",", "1"}], "}"}]}], "}"}], ",", 
       RowBox[{"{", 
        RowBox[{
         RowBox[{"{", 
          RowBox[{"4", ",", "1", ",", "1"}], "}"}], ",", 
         RowBox[{"{", 
          RowBox[{"4", ",", "4", ",", "3"}], "}"}]}], "}"}], ",", 
       RowBox[{"{", 
        RowBox[{
         RowBox[{"{", 
          RowBox[{"4", ",", "1", ",", "4"}], "}"}], ",", 
         RowBox[{"{", 
          RowBox[{"4", ",", "2", ",", "1"}], "}"}]}], "}"}], ",", 
       RowBox[{"{", 
        RowBox[{
         RowBox[{"{", 
          RowBox[{"4", ",", "1", ",", "4"}], "}"}], ",", 
         RowBox[{"{", 
          RowBox[{"4", ",", "2", ",", "3"}], "}"}]}], "}"}], ",", 
       RowBox[{"{", 
        RowBox[{
         RowBox[{"{", 
          RowBox[{"4", ",", "1", ",", "4"}], "}"}], ",", 
         RowBox[{"{", 
          RowBox[{"4", ",", "3", ",", "1"}], "}"}]}], "}"}], ",", 
       RowBox[{"{", 
        RowBox[{
         RowBox[{"{", 
          RowBox[{"4", ",", "1", ",", "4"}], "}"}], ",", 
         RowBox[{"{", 
          RowBox[{"4", ",", "3", ",", "3"}], "}"}]}], "}"}], ",", 
       RowBox[{"{", 
        RowBox[{
         RowBox[{"{", 
          RowBox[{"4", ",", "1", ",", "4"}], "}"}], ",", 
         RowBox[{"{", 
          RowBox[{"4", ",", "3", ",", "4"}], "}"}]}], "}"}], ",", 
       RowBox[{"{", 
        RowBox[{
         RowBox[{"{", 
          RowBox[{"4", ",", "1", ",", "4"}], "}"}], ",", 
         RowBox[{"{", 
          RowBox[{"4", ",", "4", ",", "3"}], "}"}]}], "}"}], ",", 
       RowBox[{"{", 
        RowBox[{
         RowBox[{"{", 
          RowBox[{"4", ",", "2", ",", "1"}], "}"}], ",", 
         RowBox[{"{", 
          RowBox[{"4", ",", "2", ",", "3"}], "}"}]}], "}"}], ",", 
       RowBox[{"{", 
        RowBox[{
         RowBox[{"{", 
          RowBox[{"4", ",", "2", ",", "1"}], "}"}], ",", 
         RowBox[{"{", 
          RowBox[{"4", ",", "3", ",", "1"}], "}"}]}], "}"}], ",", 
       RowBox[{"{", 
        RowBox[{
         RowBox[{"{", 
          RowBox[{"4", ",", "2", ",", "1"}], "}"}], ",", 
         RowBox[{"{", 
          RowBox[{"4", ",", "3", ",", "3"}], "}"}]}], "}"}], ",", 
       RowBox[{"{", 
        RowBox[{
         RowBox[{"{", 
          RowBox[{"4", ",", "2", ",", "1"}], "}"}], ",", 
         RowBox[{"{", 
          RowBox[{"4", ",", "3", ",", "4"}], "}"}]}], "}"}], ",", 
       RowBox[{"{", 
        RowBox[{
         RowBox[{"{", 
          RowBox[{"4", ",", "2", ",", "1"}], "}"}], ",", 
         RowBox[{"{", 
          RowBox[{"4", ",", "4", ",", "1"}], "}"}]}], "}"}], ",", 
       RowBox[{"{", 
        RowBox[{
         RowBox[{"{", 
          RowBox[{"4", ",", "2", ",", "1"}], "}"}], ",", 
         RowBox[{"{", 
          RowBox[{"4", ",", "4", ",", "3"}], "}"}]}], "}"}], ",", 
       RowBox[{"{", 
        RowBox[{
         RowBox[{"{", 
          RowBox[{"4", ",", "2", ",", "3"}], "}"}], ",", 
         RowBox[{"{", 
          RowBox[{"4", ",", "3", ",", "1"}], "}"}]}], "}"}], ",", 
       RowBox[{"{", 
        RowBox[{
         RowBox[{"{", 
          RowBox[{"4", ",", "2", ",", "3"}], "}"}], ",", 
         RowBox[{"{", 
          RowBox[{"4", ",", "3", ",", "3"}], "}"}]}], "}"}], ",", 
       RowBox[{"{", 
        RowBox[{
         RowBox[{"{", 
          RowBox[{"4", ",", "2", ",", "3"}], "}"}], ",", 
         RowBox[{"{", 
          RowBox[{"4", ",", "3", ",", "4"}], "}"}]}], "}"}], ",", 
       RowBox[{"{", 
        RowBox[{
         RowBox[{"{", 
          RowBox[{"4", ",", "2", ",", "3"}], "}"}], ",", 
         RowBox[{"{", 
          RowBox[{"4", ",", "4", ",", "1"}], "}"}]}], "}"}], ",", 
       RowBox[{"{", 
        RowBox[{
         RowBox[{"{", 
          RowBox[{"4", ",", "2", ",", "3"}], "}"}], ",", 
         RowBox[{"{", 
          RowBox[{"4", ",", "4", ",", "3"}], "}"}]}], "}"}], ",", 
       RowBox[{"{", 
        RowBox[{
         RowBox[{"{", 
          RowBox[{"4", ",", "3", ",", "1"}], "}"}], ",", 
         RowBox[{"{", 
          RowBox[{"4", ",", "3", ",", "3"}], "}"}]}], "}"}], ",", 
       RowBox[{"{", 
        RowBox[{
         RowBox[{"{", 
          RowBox[{"4", ",", "3", ",", "1"}], "}"}], ",", 
         RowBox[{"{", 
          RowBox[{"4", ",", "3", ",", "4"}], "}"}]}], "}"}], ",", 
       RowBox[{"{", 
        RowBox[{
         RowBox[{"{", 
          RowBox[{"4", ",", "3", ",", "1"}], "}"}], ",", 
         RowBox[{"{", 
          RowBox[{"4", ",", "4", ",", "1"}], "}"}]}], "}"}], ",", 
       RowBox[{"{", 
        RowBox[{
         RowBox[{"{", 
          RowBox[{"4", ",", "3", ",", "1"}], "}"}], ",", 
         RowBox[{"{", 
          RowBox[{"4", ",", "4", ",", "3"}], "}"}]}], "}"}], ",", 
       RowBox[{"{", 
        RowBox[{
         RowBox[{"{", 
          RowBox[{"4", ",", "3", ",", "3"}], "}"}], ",", 
         RowBox[{"{", 
          RowBox[{"4", ",", "3", ",", "4"}], "}"}]}], "}"}], ",", 
       RowBox[{"{", 
        RowBox[{
         RowBox[{"{", 
          RowBox[{"4", ",", "3", ",", "3"}], "}"}], ",", 
         RowBox[{"{", 
          RowBox[{"4", ",", "4", ",", "1"}], "}"}]}], "}"}], ",", 
       RowBox[{"{", 
        RowBox[{
         RowBox[{"{", 
          RowBox[{"4", ",", "3", ",", "3"}], "}"}], ",", 
         RowBox[{"{", 
          RowBox[{"4", ",", "4", ",", "3"}], "}"}]}], "}"}], ",", 
       RowBox[{"{", 
        RowBox[{
         RowBox[{"{", 
          RowBox[{"4", ",", "3", ",", "4"}], "}"}], ",", 
         RowBox[{"{", 
          RowBox[{"4", ",", "4", ",", "1"}], "}"}]}], "}"}], ",", 
       RowBox[{"{", 
        RowBox[{
         RowBox[{"{", 
          RowBox[{"4", ",", "4", ",", "1"}], "}"}], ",", 
         RowBox[{"{", 
          RowBox[{"4", ",", "4", ",", "3"}], "}"}]}], "}"}]}], "}"}], ",", 
     RowBox[{"{", 
      RowBox[{
       RowBox[{"{", 
        RowBox[{
         RowBox[{"{", 
          RowBox[{"1", ",", "1", ",", "4"}], "}"}], ",", 
         RowBox[{"{", 
          RowBox[{"1", ",", "4", ",", "2"}], "}"}], ",", 
         RowBox[{"{", 
          RowBox[{"1", ",", "4", ",", "3"}], "}"}]}], "}"}], ",", 
       RowBox[{"{", 
        RowBox[{
         RowBox[{"{", 
          RowBox[{"1", ",", "1", ",", "4"}], "}"}], ",", 
         RowBox[{"{", 
          RowBox[{"1", ",", "4", ",", "2"}], "}"}], ",", 
         RowBox[{"{", 
          RowBox[{"1", ",", "4", ",", "4"}], "}"}]}], "}"}], ",", 
       RowBox[{"{", 
        RowBox[{
         RowBox[{"{", 
          RowBox[{"1", ",", "1", ",", "4"}], "}"}], ",", 
         RowBox[{"{", 
          RowBox[{"1", ",", "4", ",", "2"}], "}"}], ",", 
         RowBox[{"{", 
          RowBox[{"3", ",", "1", ",", "4"}], "}"}]}], "}"}], ",", 
       RowBox[{"{", 
        RowBox[{
         RowBox[{"{", 
          RowBox[{"1", ",", "1", ",", "4"}], "}"}], ",", 
         RowBox[{"{", 
          RowBox[{"1", ",", "4", ",", "2"}], "}"}], ",", 
         RowBox[{"{", 
          RowBox[{"3", ",", "2", ",", "2"}], "}"}]}], "}"}], ",", 
       RowBox[{"{", 
        RowBox[{
         RowBox[{"{", 
          RowBox[{"1", ",", "1", ",", "4"}], "}"}], ",", 
         RowBox[{"{", 
          RowBox[{"1", ",", "4", ",", "2"}], "}"}], ",", 
         RowBox[{"{", 
          RowBox[{"3", ",", "2", ",", "3"}], "}"}]}], "}"}], ",", 
       RowBox[{"{", 
        RowBox[{
         RowBox[{"{", 
          RowBox[{"1", ",", "1", ",", "4"}], "}"}], ",", 
         RowBox[{"{", 
          RowBox[{"1", ",", "4", ",", "2"}], "}"}], ",", 
         RowBox[{"{", 
          RowBox[{"3", ",", "3", ",", "2"}], "}"}]}], "}"}], ",", 
       RowBox[{"{", 
        RowBox[{
         RowBox[{"{", 
          RowBox[{"1", ",", "1", ",", "4"}], "}"}], ",", 
         RowBox[{"{", 
          RowBox[{"1", ",", "4", ",", "2"}], "}"}], ",", 
         RowBox[{"{", 
          RowBox[{"3", ",", "3", ",", "4"}], "}"}]}], "}"}], ",", 
       RowBox[{"{", 
        RowBox[{
         RowBox[{"{", 
          RowBox[{"1", ",", "1", ",", "4"}], "}"}], ",", 
         RowBox[{"{", 
          RowBox[{"1", ",", "4", ",", "2"}], "}"}], ",", 
         RowBox[{"{", 
          RowBox[{"3", ",", "4", ",", "2"}], "}"}]}], "}"}], ",", 
       RowBox[{"{", 
        RowBox[{
         RowBox[{"{", 
          RowBox[{"1", ",", "1", ",", "4"}], "}"}], ",", 
         RowBox[{"{", 
          RowBox[{"1", ",", "4", ",", "2"}], "}"}], ",", 
         RowBox[{"{", 
          RowBox[{"3", ",", "4", ",", "3"}], "}"}]}], "}"}], ",", 
       RowBox[{"{", 
        RowBox[{
         RowBox[{"{", 
          RowBox[{"1", ",", "1", ",", "4"}], "}"}], ",", 
         RowBox[{"{", 
          RowBox[{"1", ",", "4", ",", "2"}], "}"}], ",", 
         RowBox[{"{", 
          RowBox[{"3", ",", "4", ",", "4"}], "}"}]}], "}"}], ",", 
       RowBox[{"{", 
        RowBox[{
         RowBox[{"{", 
          RowBox[{"1", ",", "1", ",", "4"}], "}"}], ",", 
         RowBox[{"{", 
          RowBox[{"1", ",", "4", ",", "3"}], "}"}], ",", 
         RowBox[{"{", 
          RowBox[{"1", ",", "4", ",", "4"}], "}"}]}], "}"}], ",", 
       RowBox[{"{", 
        RowBox[{
         RowBox[{"{", 
          RowBox[{"1", ",", "1", ",", "4"}], "}"}], ",", 
         RowBox[{"{", 
          RowBox[{"1", ",", "4", ",", "3"}], "}"}], ",", 
         RowBox[{"{", 
          RowBox[{"2", ",", "1", ",", "4"}], "}"}]}], "}"}], ",", 
       RowBox[{"{", 
        RowBox[{
         RowBox[{"{", 
          RowBox[{"1", ",", "1", ",", "4"}], "}"}], ",", 
         RowBox[{"{", 
          RowBox[{"1", ",", "4", ",", "3"}], "}"}], ",", 
         RowBox[{"{", 
          RowBox[{"2", ",", "2", ",", "3"}], "}"}]}], "}"}], ",", 
       RowBox[{"{", 
        RowBox[{
         RowBox[{"{", 
          RowBox[{"1", ",", "1", ",", "4"}], "}"}], ",", 
         RowBox[{"{", 
          RowBox[{"1", ",", "4", ",", "3"}], "}"}], ",", 
         RowBox[{"{", 
          RowBox[{"2", ",", "3", ",", "2"}], "}"}]}], "}"}], ",", 
       RowBox[{"{", 
        RowBox[{
         RowBox[{"{", 
          RowBox[{"1", ",", "1", ",", "4"}], "}"}], ",", 
         RowBox[{"{", 
          RowBox[{"1", ",", "4", ",", "3"}], "}"}], ",", 
         RowBox[{"{", 
          RowBox[{"2", ",", "3", ",", "3"}], "}"}]}], "}"}], ",", 
       RowBox[{"{", 
        RowBox[{
         RowBox[{"{", 
          RowBox[{"1", ",", "1", ",", "4"}], "}"}], ",", 
         RowBox[{"{", 
          RowBox[{"1", ",", "4", ",", "3"}], "}"}], ",", 
         RowBox[{"{", 
          RowBox[{"2", ",", "3", ",", "4"}], "}"}]}], "}"}], ",", 
       RowBox[{"{", 
        RowBox[{
         RowBox[{"{", 
          RowBox[{"1", ",", "1", ",", "4"}], "}"}], ",", 
         RowBox[{"{", 
          RowBox[{"1", ",", "4", ",", "3"}], "}"}], ",", 
         RowBox[{"{", 
          RowBox[{"4", ",", "2", ",", "3"}], "}"}]}], "}"}], ",", 
       RowBox[{"{", 
        RowBox[{
         RowBox[{"{", 
          RowBox[{"1", ",", "1", ",", "4"}], "}"}], ",", 
         RowBox[{"{", 
          RowBox[{"1", ",", "4", ",", "3"}], "}"}], ",", 
         RowBox[{"{", 
          RowBox[{"4", ",", "3", ",", "3"}], "}"}]}], "}"}], ",", 
       RowBox[{"{", 
        RowBox[{
         RowBox[{"{", 
          RowBox[{"1", ",", "1", ",", "4"}], "}"}], ",", 
         RowBox[{"{", 
          RowBox[{"1", ",", "4", ",", "3"}], "}"}], ",", 
         RowBox[{"{", 
          RowBox[{"4", ",", "4", ",", "3"}], "}"}]}], "}"}], ",", 
       RowBox[{"{", 
        RowBox[{
         RowBox[{"{", 
          RowBox[{"1", ",", "1", ",", "4"}], "}"}], ",", 
         RowBox[{"{", 
          RowBox[{"1", ",", "4", ",", "4"}], "}"}], ",", 
         RowBox[{"{", 
          RowBox[{"2", ",", "1", ",", "4"}], "}"}]}], "}"}], ",", 
       RowBox[{"{", 
        RowBox[{
         RowBox[{"{", 
          RowBox[{"1", ",", "1", ",", "4"}], "}"}], ",", 
         RowBox[{"{", 
          RowBox[{"1", ",", "4", ",", "4"}], "}"}], ",", 
         RowBox[{"{", 
          RowBox[{"2", ",", "2", ",", "3"}], "}"}]}], "}"}], ",", 
       RowBox[{"{", 
        RowBox[{
         RowBox[{"{", 
          RowBox[{"1", ",", "1", ",", "4"}], "}"}], ",", 
         RowBox[{"{", 
          RowBox[{"1", ",", "4", ",", "4"}], "}"}], ",", 
         RowBox[{"{", 
          RowBox[{"2", ",", "3", ",", "2"}], "}"}]}], "}"}], ",", 
       RowBox[{"{", 
        RowBox[{
         RowBox[{"{", 
          RowBox[{"1", ",", "1", ",", "4"}], "}"}], ",", 
         RowBox[{"{", 
          RowBox[{"1", ",", "4", ",", "4"}], "}"}], ",", 
         RowBox[{"{", 
          RowBox[{"2", ",", "3", ",", "3"}], "}"}]}], "}"}], ",", 
       RowBox[{"{", 
        RowBox[{
         RowBox[{"{", 
          RowBox[{"1", ",", "1", ",", "4"}], "}"}], ",", 
         RowBox[{"{", 
          RowBox[{"1", ",", "4", ",", "4"}], "}"}], ",", 
         RowBox[{"{", 
          RowBox[{"2", ",", "3", ",", "4"}], "}"}]}], "}"}], ",", 
       RowBox[{"{", 
        RowBox[{
         RowBox[{"{", 
          RowBox[{"1", ",", "1", ",", "4"}], "}"}], ",", 
         RowBox[{"{", 
          RowBox[{"1", ",", "4", ",", "4"}], "}"}], ",", 
         RowBox[{"{", 
          RowBox[{"3", ",", "1", ",", "4"}], "}"}]}], "}"}], ",", 
       RowBox[{"{", 
        RowBox[{
         RowBox[{"{", 
          RowBox[{"1", ",", "1", ",", "4"}], "}"}], ",", 
         RowBox[{"{", 
          RowBox[{"1", ",", "4", ",", "4"}], "}"}], ",", 
         RowBox[{"{", 
          RowBox[{"3", ",", "2", ",", "2"}], "}"}]}], "}"}], ",", 
       RowBox[{"{", 
        RowBox[{
         RowBox[{"{", 
          RowBox[{"1", ",", "1", ",", "4"}], "}"}], ",", 
         RowBox[{"{", 
          RowBox[{"1", ",", "4", ",", "4"}], "}"}], ",", 
         RowBox[{"{", 
          RowBox[{"3", ",", "2", ",", "3"}], "}"}]}], "}"}], ",", 
       RowBox[{"{", 
        RowBox[{
         RowBox[{"{", 
          RowBox[{"1", ",", "1", ",", "4"}], "}"}], ",", 
         RowBox[{"{", 
          RowBox[{"1", ",", "4", ",", "4"}], "}"}], ",", 
         RowBox[{"{", 
          RowBox[{"3", ",", "3", ",", "2"}], "}"}]}], "}"}], ",", 
       RowBox[{"{", 
        RowBox[{
         RowBox[{"{", 
          RowBox[{"1", ",", "1", ",", "4"}], "}"}], ",", 
         RowBox[{"{", 
          RowBox[{"1", ",", "4", ",", "4"}], "}"}], ",", 
         RowBox[{"{", 
          RowBox[{"3", ",", "3", ",", "4"}], "}"}]}], "}"}], ",", 
       RowBox[{"{", 
        RowBox[{
         RowBox[{"{", 
          RowBox[{"1", ",", "1", ",", "4"}], "}"}], ",", 
         RowBox[{"{", 
          RowBox[{"1", ",", "4", ",", "4"}], "}"}], ",", 
         RowBox[{"{", 
          RowBox[{"3", ",", "4", ",", "2"}], "}"}]}], "}"}], ",", 
       RowBox[{"{", 
        RowBox[{
         RowBox[{"{", 
          RowBox[{"1", ",", "1", ",", "4"}], "}"}], ",", 
         RowBox[{"{", 
          RowBox[{"1", ",", "4", ",", "4"}], "}"}], ",", 
         RowBox[{"{", 
          RowBox[{"3", ",", "4", ",", "3"}], "}"}]}], "}"}], ",", 
       RowBox[{"{", 
        RowBox[{
         RowBox[{"{", 
          RowBox[{"1", ",", "1", ",", "4"}], "}"}], ",", 
         RowBox[{"{", 
          RowBox[{"1", ",", "4", ",", "4"}], "}"}], ",", 
         RowBox[{"{", 
          RowBox[{"3", ",", "4", ",", "4"}], "}"}]}], "}"}], ",", 
       RowBox[{"{", 
        RowBox[{
         RowBox[{"{", 
          RowBox[{"1", ",", "1", ",", "4"}], "}"}], ",", 
         RowBox[{"{", 
          RowBox[{"2", ",", "1", ",", "4"}], "}"}], ",", 
         RowBox[{"{", 
          RowBox[{"2", ",", "2", ",", "3"}], "}"}]}], "}"}], ",", 
       RowBox[{"{", 
        RowBox[{
         RowBox[{"{", 
          RowBox[{"1", ",", "1", ",", "4"}], "}"}], ",", 
         RowBox[{"{", 
          RowBox[{"2", ",", "1", ",", "4"}], "}"}], ",", 
         RowBox[{"{", 
          RowBox[{"2", ",", "3", ",", "2"}], "}"}]}], "}"}], ",", 
       RowBox[{"{", 
        RowBox[{
         RowBox[{"{", 
          RowBox[{"1", ",", "1", ",", "4"}], "}"}], ",", 
         RowBox[{"{", 
          RowBox[{"2", ",", "1", ",", "4"}], "}"}], ",", 
         RowBox[{"{", 
          RowBox[{"2", ",", "3", ",", "3"}], "}"}]}], "}"}], ",", 
       RowBox[{"{", 
        RowBox[{
         RowBox[{"{", 
          RowBox[{"1", ",", "1", ",", "4"}], "}"}], ",", 
         RowBox[{"{", 
          RowBox[{"2", ",", "1", ",", "4"}], "}"}], ",", 
         RowBox[{"{", 
          RowBox[{"2", ",", "3", ",", "4"}], "}"}]}], "}"}], ",", 
       RowBox[{"{", 
        RowBox[{
         RowBox[{"{", 
          RowBox[{"1", ",", "1", ",", "4"}], "}"}], ",", 
         RowBox[{"{", 
          RowBox[{"2", ",", "1", ",", "4"}], "}"}], ",", 
         RowBox[{"{", 
          RowBox[{"3", ",", "1", ",", "4"}], "}"}]}], "}"}], ",", 
       RowBox[{"{", 
        RowBox[{
         RowBox[{"{", 
          RowBox[{"1", ",", "1", ",", "4"}], "}"}], ",", 
         RowBox[{"{", 
          RowBox[{"2", ",", "1", ",", "4"}], "}"}], ",", 
         RowBox[{"{", 
          RowBox[{"3", ",", "2", ",", "2"}], "}"}]}], "}"}], ",", 
       RowBox[{"{", 
        RowBox[{
         RowBox[{"{", 
          RowBox[{"1", ",", "1", ",", "4"}], "}"}], ",", 
         RowBox[{"{", 
          RowBox[{"2", ",", "1", ",", "4"}], "}"}], ",", 
         RowBox[{"{", 
          RowBox[{"3", ",", "2", ",", "3"}], "}"}]}], "}"}], ",", 
       RowBox[{"{", 
        RowBox[{
         RowBox[{"{", 
          RowBox[{"1", ",", "1", ",", "4"}], "}"}], ",", 
         RowBox[{"{", 
          RowBox[{"2", ",", "1", ",", "4"}], "}"}], ",", 
         RowBox[{"{", 
          RowBox[{"3", ",", "3", ",", "2"}], "}"}]}], "}"}], ",", 
       RowBox[{"{", 
        RowBox[{
         RowBox[{"{", 
          RowBox[{"1", ",", "1", ",", "4"}], "}"}], ",", 
         RowBox[{"{", 
          RowBox[{"2", ",", "1", ",", "4"}], "}"}], ",", 
         RowBox[{"{", 
          RowBox[{"3", ",", "3", ",", "4"}], "}"}]}], "}"}], ",", 
       RowBox[{"{", 
        RowBox[{
         RowBox[{"{", 
          RowBox[{"1", ",", "1", ",", "4"}], "}"}], ",", 
         RowBox[{"{", 
          RowBox[{"2", ",", "1", ",", "4"}], "}"}], ",", 
         RowBox[{"{", 
          RowBox[{"3", ",", "4", ",", "2"}], "}"}]}], "}"}], ",", 
       RowBox[{"{", 
        RowBox[{
         RowBox[{"{", 
          RowBox[{"1", ",", "1", ",", "4"}], "}"}], ",", 
         RowBox[{"{", 
          RowBox[{"2", ",", "1", ",", "4"}], "}"}], ",", 
         RowBox[{"{", 
          RowBox[{"3", ",", "4", ",", "3"}], "}"}]}], "}"}], ",", 
       RowBox[{"{", 
        RowBox[{
         RowBox[{"{", 
          RowBox[{"1", ",", "1", ",", "4"}], "}"}], ",", 
         RowBox[{"{", 
          RowBox[{"2", ",", "1", ",", "4"}], "}"}], ",", 
         RowBox[{"{", 
          RowBox[{"3", ",", "4", ",", "4"}], "}"}]}], "}"}], ",", 
       RowBox[{"{", 
        RowBox[{
         RowBox[{"{", 
          RowBox[{"1", ",", "1", ",", "4"}], "}"}], ",", 
         RowBox[{"{", 
          RowBox[{"2", ",", "1", ",", "4"}], "}"}], ",", 
         RowBox[{"{", 
          RowBox[{"4", ",", "1", ",", "4"}], "}"}]}], "}"}], ",", 
       RowBox[{"{", 
        RowBox[{
         RowBox[{"{", 
          RowBox[{"1", ",", "1", ",", "4"}], "}"}], ",", 
         RowBox[{"{", 
          RowBox[{"2", ",", "1", ",", "4"}], "}"}], ",", 
         RowBox[{"{", 
          RowBox[{"4", ",", "2", ",", "3"}], "}"}]}], "}"}], ",", 
       RowBox[{"{", 
        RowBox[{
         RowBox[{"{", 
          RowBox[{"1", ",", "1", ",", "4"}], "}"}], ",", 
         RowBox[{"{", 
          RowBox[{"2", ",", "1", ",", "4"}], "}"}], ",", 
         RowBox[{"{", 
          RowBox[{"4", ",", "3", ",", "3"}], "}"}]}], "}"}], ",", 
       RowBox[{"{", 
        RowBox[{
         RowBox[{"{", 
          RowBox[{"1", ",", "1", ",", "4"}], "}"}], ",", 
         RowBox[{"{", 
          RowBox[{"2", ",", "1", ",", "4"}], "}"}], ",", 
         RowBox[{"{", 
          RowBox[{"4", ",", "3", ",", "4"}], "}"}]}], "}"}], ",", 
       RowBox[{"{", 
        RowBox[{
         RowBox[{"{", 
          RowBox[{"1", ",", "1", ",", "4"}], "}"}], ",", 
         RowBox[{"{", 
          RowBox[{"2", ",", "1", ",", "4"}], "}"}], ",", 
         RowBox[{"{", 
          RowBox[{"4", ",", "4", ",", "3"}], "}"}]}], "}"}], ",", 
       RowBox[{"{", 
        RowBox[{
         RowBox[{"{", 
          RowBox[{"1", ",", "1", ",", "4"}], "}"}], ",", 
         RowBox[{"{", 
          RowBox[{"2", ",", "2", ",", "3"}], "}"}], ",", 
         RowBox[{"{", 
          RowBox[{"2", ",", "3", ",", "3"}], "}"}]}], "}"}], ",", 
       RowBox[{"{", 
        RowBox[{
         RowBox[{"{", 
          RowBox[{"1", ",", "1", ",", "4"}], "}"}], ",", 
         RowBox[{"{", 
          RowBox[{"2", ",", "2", ",", "3"}], "}"}], ",", 
         RowBox[{"{", 
          RowBox[{"2", ",", "3", ",", "4"}], "}"}]}], "}"}], ",", 
       RowBox[{"{", 
        RowBox[{
         RowBox[{"{", 
          RowBox[{"1", ",", "1", ",", "4"}], "}"}], ",", 
         RowBox[{"{", 
          RowBox[{"2", ",", "2", ",", "3"}], "}"}], ",", 
         RowBox[{"{", 
          RowBox[{"3", ",", "1", ",", "4"}], "}"}]}], "}"}], ",", 
       RowBox[{"{", 
        RowBox[{
         RowBox[{"{", 
          RowBox[{"1", ",", "1", ",", "4"}], "}"}], ",", 
         RowBox[{"{", 
          RowBox[{"2", ",", "2", ",", "3"}], "}"}], ",", 
         RowBox[{"{", 
          RowBox[{"3", ",", "2", ",", "3"}], "}"}]}], "}"}], ",", 
       RowBox[{"{", 
        RowBox[{
         RowBox[{"{", 
          RowBox[{"1", ",", "1", ",", "4"}], "}"}], ",", 
         RowBox[{"{", 
          RowBox[{"2", ",", "2", ",", "3"}], "}"}], ",", 
         RowBox[{"{", 
          RowBox[{"3", ",", "3", ",", "2"}], "}"}]}], "}"}], ",", 
       RowBox[{"{", 
        RowBox[{
         RowBox[{"{", 
          RowBox[{"1", ",", "1", ",", "4"}], "}"}], ",", 
         RowBox[{"{", 
          RowBox[{"2", ",", "2", ",", "3"}], "}"}], ",", 
         RowBox[{"{", 
          RowBox[{"3", ",", "3", ",", "4"}], "}"}]}], "}"}], ",", 
       RowBox[{"{", 
        RowBox[{
         RowBox[{"{", 
          RowBox[{"1", ",", "1", ",", "4"}], "}"}], ",", 
         RowBox[{"{", 
          RowBox[{"2", ",", "2", ",", "3"}], "}"}], ",", 
         RowBox[{"{", 
          RowBox[{"3", ",", "4", ",", "2"}], "}"}]}], "}"}], ",", 
       RowBox[{"{", 
        RowBox[{
         RowBox[{"{", 
          RowBox[{"1", ",", "1", ",", "4"}], "}"}], ",", 
         RowBox[{"{", 
          RowBox[{"2", ",", "2", ",", "3"}], "}"}], ",", 
         RowBox[{"{", 
          RowBox[{"3", ",", "4", ",", "3"}], "}"}]}], "}"}], ",", 
       RowBox[{"{", 
        RowBox[{
         RowBox[{"{", 
          RowBox[{"1", ",", "1", ",", "4"}], "}"}], ",", 
         RowBox[{"{", 
          RowBox[{"2", ",", "2", ",", "3"}], "}"}], ",", 
         RowBox[{"{", 
          RowBox[{"3", ",", "4", ",", "4"}], "}"}]}], "}"}], ",", 
       RowBox[{"{", 
        RowBox[{
         RowBox[{"{", 
          RowBox[{"1", ",", "1", ",", "4"}], "}"}], ",", 
         RowBox[{"{", 
          RowBox[{"2", ",", "2", ",", "3"}], "}"}], ",", 
         RowBox[{"{", 
          RowBox[{"4", ",", "1", ",", "4"}], "}"}]}], "}"}], ",", 
       RowBox[{"{", 
        RowBox[{
         RowBox[{"{", 
          RowBox[{"1", ",", "1", ",", "4"}], "}"}], ",", 
         RowBox[{"{", 
          RowBox[{"2", ",", "2", ",", "3"}], "}"}], ",", 
         RowBox[{"{", 
          RowBox[{"4", ",", "2", ",", "3"}], "}"}]}], "}"}], ",", 
       RowBox[{"{", 
        RowBox[{
         RowBox[{"{", 
          RowBox[{"1", ",", "1", ",", "4"}], "}"}], ",", 
         RowBox[{"{", 
          RowBox[{"2", ",", "2", ",", "3"}], "}"}], ",", 
         RowBox[{"{", 
          RowBox[{"4", ",", "3", ",", "3"}], "}"}]}], "}"}], ",", 
       RowBox[{"{", 
        RowBox[{
         RowBox[{"{", 
          RowBox[{"1", ",", "1", ",", "4"}], "}"}], ",", 
         RowBox[{"{", 
          RowBox[{"2", ",", "2", ",", "3"}], "}"}], ",", 
         RowBox[{"{", 
          RowBox[{"4", ",", "3", ",", "4"}], "}"}]}], "}"}], ",", 
       RowBox[{"{", 
        RowBox[{
         RowBox[{"{", 
          RowBox[{"1", ",", "1", ",", "4"}], "}"}], ",", 
         RowBox[{"{", 
          RowBox[{"2", ",", "2", ",", "3"}], "}"}], ",", 
         RowBox[{"{", 
          RowBox[{"4", ",", "4", ",", "3"}], "}"}]}], "}"}], ",", 
       RowBox[{"{", 
        RowBox[{
         RowBox[{"{", 
          RowBox[{"1", ",", "1", ",", "4"}], "}"}], ",", 
         RowBox[{"{", 
          RowBox[{"2", ",", "3", ",", "2"}], "}"}], ",", 
         RowBox[{"{", 
          RowBox[{"2", ",", "3", ",", "3"}], "}"}]}], "}"}], ",", 
       RowBox[{"{", 
        RowBox[{
         RowBox[{"{", 
          RowBox[{"1", ",", "1", ",", "4"}], "}"}], ",", 
         RowBox[{"{", 
          RowBox[{"2", ",", "3", ",", "2"}], "}"}], ",", 
         RowBox[{"{", 
          RowBox[{"2", ",", "3", ",", "4"}], "}"}]}], "}"}], ",", 
       RowBox[{"{", 
        RowBox[{
         RowBox[{"{", 
          RowBox[{"1", ",", "1", ",", "4"}], "}"}], ",", 
         RowBox[{"{", 
          RowBox[{"2", ",", "3", ",", "2"}], "}"}], ",", 
         RowBox[{"{", 
          RowBox[{"3", ",", "1", ",", "4"}], "}"}]}], "}"}], ",", 
       RowBox[{"{", 
        RowBox[{
         RowBox[{"{", 
          RowBox[{"1", ",", "1", ",", "4"}], "}"}], ",", 
         RowBox[{"{", 
          RowBox[{"2", ",", "3", ",", "2"}], "}"}], ",", 
         RowBox[{"{", 
          RowBox[{"3", ",", "3", ",", "2"}], "}"}]}], "}"}], ",", 
       RowBox[{"{", 
        RowBox[{
         RowBox[{"{", 
          RowBox[{"1", ",", "1", ",", "4"}], "}"}], ",", 
         RowBox[{"{", 
          RowBox[{"2", ",", "3", ",", "2"}], "}"}], ",", 
         RowBox[{"{", 
          RowBox[{"3", ",", "3", ",", "4"}], "}"}]}], "}"}], ",", 
       RowBox[{"{", 
        RowBox[{
         RowBox[{"{", 
          RowBox[{"1", ",", "1", ",", "4"}], "}"}], ",", 
         RowBox[{"{", 
          RowBox[{"2", ",", "3", ",", "2"}], "}"}], ",", 
         RowBox[{"{", 
          RowBox[{"3", ",", "4", ",", "2"}], "}"}]}], "}"}], ",", 
       RowBox[{"{", 
        RowBox[{
         RowBox[{"{", 
          RowBox[{"1", ",", "1", ",", "4"}], "}"}], ",", 
         RowBox[{"{", 
          RowBox[{"2", ",", "3", ",", "2"}], "}"}], ",", 
         RowBox[{"{", 
          RowBox[{"3", ",", "4", ",", "3"}], "}"}]}], "}"}], ",", 
       RowBox[{"{", 
        RowBox[{
         RowBox[{"{", 
          RowBox[{"1", ",", "1", ",", "4"}], "}"}], ",", 
         RowBox[{"{", 
          RowBox[{"2", ",", "3", ",", "2"}], "}"}], ",", 
         RowBox[{"{", 
          RowBox[{"3", ",", "4", ",", "4"}], "}"}]}], "}"}], ",", 
       RowBox[{"{", 
        RowBox[{
         RowBox[{"{", 
          RowBox[{"1", ",", "1", ",", "4"}], "}"}], ",", 
         RowBox[{"{", 
          RowBox[{"2", ",", "3", ",", "3"}], "}"}], ",", 
         RowBox[{"{", 
          RowBox[{"2", ",", "3", ",", "4"}], "}"}]}], "}"}], ",", 
       RowBox[{"{", 
        RowBox[{
         RowBox[{"{", 
          RowBox[{"1", ",", "1", ",", "4"}], "}"}], ",", 
         RowBox[{"{", 
          RowBox[{"2", ",", "3", ",", "3"}], "}"}], ",", 
         RowBox[{"{", 
          RowBox[{"3", ",", "1", ",", "4"}], "}"}]}], "}"}], ",", 
       RowBox[{"{", 
        RowBox[{
         RowBox[{"{", 
          RowBox[{"1", ",", "1", ",", "4"}], "}"}], ",", 
         RowBox[{"{", 
          RowBox[{"2", ",", "3", ",", "3"}], "}"}], ",", 
         RowBox[{"{", 
          RowBox[{"3", ",", "2", ",", "2"}], "}"}]}], "}"}], ",", 
       RowBox[{"{", 
        RowBox[{
         RowBox[{"{", 
          RowBox[{"1", ",", "1", ",", "4"}], "}"}], ",", 
         RowBox[{"{", 
          RowBox[{"2", ",", "3", ",", "3"}], "}"}], ",", 
         RowBox[{"{", 
          RowBox[{"3", ",", "3", ",", "4"}], "}"}]}], "}"}], ",", 
       RowBox[{"{", 
        RowBox[{
         RowBox[{"{", 
          RowBox[{"1", ",", "1", ",", "4"}], "}"}], ",", 
         RowBox[{"{", 
          RowBox[{"2", ",", "3", ",", "3"}], "}"}], ",", 
         RowBox[{"{", 
          RowBox[{"3", ",", "4", ",", "2"}], "}"}]}], "}"}], ",", 
       RowBox[{"{", 
        RowBox[{
         RowBox[{"{", 
          RowBox[{"1", ",", "1", ",", "4"}], "}"}], ",", 
         RowBox[{"{", 
          RowBox[{"2", ",", "3", ",", "3"}], "}"}], ",", 
         RowBox[{"{", 
          RowBox[{"3", ",", "4", ",", "3"}], "}"}]}], "}"}], ",", 
       RowBox[{"{", 
        RowBox[{
         RowBox[{"{", 
          RowBox[{"1", ",", "1", ",", "4"}], "}"}], ",", 
         RowBox[{"{", 
          RowBox[{"2", ",", "3", ",", "3"}], "}"}], ",", 
         RowBox[{"{", 
          RowBox[{"3", ",", "4", ",", "4"}], "}"}]}], "}"}], ",", 
       RowBox[{"{", 
        RowBox[{
         RowBox[{"{", 
          RowBox[{"1", ",", "1", ",", "4"}], "}"}], ",", 
         RowBox[{"{", 
          RowBox[{"2", ",", "3", ",", "3"}], "}"}], ",", 
         RowBox[{"{", 
          RowBox[{"4", ",", "1", ",", "4"}], "}"}]}], "}"}], ",", 
       RowBox[{"{", 
        RowBox[{
         RowBox[{"{", 
          RowBox[{"1", ",", "1", ",", "4"}], "}"}], ",", 
         RowBox[{"{", 
          RowBox[{"2", ",", "3", ",", "3"}], "}"}], ",", 
         RowBox[{"{", 
          RowBox[{"4", ",", "3", ",", "3"}], "}"}]}], "}"}], ",", 
       RowBox[{"{", 
        RowBox[{
         RowBox[{"{", 
          RowBox[{"1", ",", "1", ",", "4"}], "}"}], ",", 
         RowBox[{"{", 
          RowBox[{"2", ",", "3", ",", "3"}], "}"}], ",", 
         RowBox[{"{", 
          RowBox[{"4", ",", "3", ",", "4"}], "}"}]}], "}"}], ",", 
       RowBox[{"{", 
        RowBox[{
         RowBox[{"{", 
          RowBox[{"1", ",", "1", ",", "4"}], "}"}], ",", 
         RowBox[{"{", 
          RowBox[{"2", ",", "3", ",", "3"}], "}"}], ",", 
         RowBox[{"{", 
          RowBox[{"4", ",", "4", ",", "3"}], "}"}]}], "}"}], ",", 
       RowBox[{"{", 
        RowBox[{
         RowBox[{"{", 
          RowBox[{"1", ",", "1", ",", "4"}], "}"}], ",", 
         RowBox[{"{", 
          RowBox[{"2", ",", "3", ",", "4"}], "}"}], ",", 
         RowBox[{"{", 
          RowBox[{"3", ",", "1", ",", "4"}], "}"}]}], "}"}], ",", 
       RowBox[{"{", 
        RowBox[{
         RowBox[{"{", 
          RowBox[{"1", ",", "1", ",", "4"}], "}"}], ",", 
         RowBox[{"{", 
          RowBox[{"2", ",", "3", ",", "4"}], "}"}], ",", 
         RowBox[{"{", 
          RowBox[{"3", ",", "2", ",", "2"}], "}"}]}], "}"}], ",", 
       RowBox[{"{", 
        RowBox[{
         RowBox[{"{", 
          RowBox[{"1", ",", "1", ",", "4"}], "}"}], ",", 
         RowBox[{"{", 
          RowBox[{"2", ",", "3", ",", "4"}], "}"}], ",", 
         RowBox[{"{", 
          RowBox[{"3", ",", "3", ",", "2"}], "}"}]}], "}"}], ",", 
       RowBox[{"{", 
        RowBox[{
         RowBox[{"{", 
          RowBox[{"1", ",", "1", ",", "4"}], "}"}], ",", 
         RowBox[{"{", 
          RowBox[{"2", ",", "3", ",", "4"}], "}"}], ",", 
         RowBox[{"{", 
          RowBox[{"3", ",", "3", ",", "4"}], "}"}]}], "}"}], ",", 
       RowBox[{"{", 
        RowBox[{
         RowBox[{"{", 
          RowBox[{"1", ",", "1", ",", "4"}], "}"}], ",", 
         RowBox[{"{", 
          RowBox[{"2", ",", "3", ",", "4"}], "}"}], ",", 
         RowBox[{"{", 
          RowBox[{"3", ",", "4", ",", "4"}], "}"}]}], "}"}], ",", 
       RowBox[{"{", 
        RowBox[{
         RowBox[{"{", 
          RowBox[{"1", ",", "1", ",", "4"}], "}"}], ",", 
         RowBox[{"{", 
          RowBox[{"2", ",", "3", ",", "4"}], "}"}], ",", 
         RowBox[{"{", 
          RowBox[{"4", ",", "1", ",", "4"}], "}"}]}], "}"}], ",", 
       RowBox[{"{", 
        RowBox[{
         RowBox[{"{", 
          RowBox[{"1", ",", "1", ",", "4"}], "}"}], ",", 
         RowBox[{"{", 
          RowBox[{"2", ",", "3", ",", "4"}], "}"}], ",", 
         RowBox[{"{", 
          RowBox[{"4", ",", "3", ",", "3"}], "}"}]}], "}"}], ",", 
       RowBox[{"{", 
        RowBox[{
         RowBox[{"{", 
          RowBox[{"1", ",", "1", ",", "4"}], "}"}], ",", 
         RowBox[{"{", 
          RowBox[{"2", ",", "3", ",", "4"}], "}"}], ",", 
         RowBox[{"{", 
          RowBox[{"4", ",", "3", ",", "4"}], "}"}]}], "}"}], ",", 
       RowBox[{"{", 
        RowBox[{
         RowBox[{"{", 
          RowBox[{"1", ",", "1", ",", "4"}], "}"}], ",", 
         RowBox[{"{", 
          RowBox[{"2", ",", "3", ",", "4"}], "}"}], ",", 
         RowBox[{"{", 
          RowBox[{"4", ",", "4", ",", "3"}], "}"}]}], "}"}], ",", 
       RowBox[{"{", 
        RowBox[{
         RowBox[{"{", 
          RowBox[{"1", ",", "1", ",", "4"}], "}"}], ",", 
         RowBox[{"{", 
          RowBox[{"3", ",", "1", ",", "4"}], "}"}], ",", 
         RowBox[{"{", 
          RowBox[{"3", ",", "2", ",", "2"}], "}"}]}], "}"}], ",", 
       RowBox[{"{", 
        RowBox[{
         RowBox[{"{", 
          RowBox[{"1", ",", "1", ",", "4"}], "}"}], ",", 
         RowBox[{"{", 
          RowBox[{"3", ",", "1", ",", "4"}], "}"}], ",", 
         RowBox[{"{", 
          RowBox[{"3", ",", "2", ",", "3"}], "}"}]}], "}"}], ",", 
       RowBox[{"{", 
        RowBox[{
         RowBox[{"{", 
          RowBox[{"1", ",", "1", ",", "4"}], "}"}], ",", 
         RowBox[{"{", 
          RowBox[{"3", ",", "1", ",", "4"}], "}"}], ",", 
         RowBox[{"{", 
          RowBox[{"3", ",", "3", ",", "2"}], "}"}]}], "}"}], ",", 
       RowBox[{"{", 
        RowBox[{
         RowBox[{"{", 
          RowBox[{"1", ",", "1", ",", "4"}], "}"}], ",", 
         RowBox[{"{", 
          RowBox[{"3", ",", "1", ",", "4"}], "}"}], ",", 
         RowBox[{"{", 
          RowBox[{"3", ",", "3", ",", "4"}], "}"}]}], "}"}], ",", 
       RowBox[{"{", 
        RowBox[{
         RowBox[{"{", 
          RowBox[{"1", ",", "1", ",", "4"}], "}"}], ",", 
         RowBox[{"{", 
          RowBox[{"3", ",", "1", ",", "4"}], "}"}], ",", 
         RowBox[{"{", 
          RowBox[{"3", ",", "4", ",", "2"}], "}"}]}], "}"}], ",", 
       RowBox[{"{", 
        RowBox[{
         RowBox[{"{", 
          RowBox[{"1", ",", "1", ",", "4"}], "}"}], ",", 
         RowBox[{"{", 
          RowBox[{"3", ",", "1", ",", "4"}], "}"}], ",", 
         RowBox[{"{", 
          RowBox[{"3", ",", "4", ",", "3"}], "}"}]}], "}"}], ",", 
       RowBox[{"{", 
        RowBox[{
         RowBox[{"{", 
          RowBox[{"1", ",", "1", ",", "4"}], "}"}], ",", 
         RowBox[{"{", 
          RowBox[{"3", ",", "1", ",", "4"}], "}"}], ",", 
         RowBox[{"{", 
          RowBox[{"3", ",", "4", ",", "4"}], "}"}]}], "}"}], ",", 
       RowBox[{"{", 
        RowBox[{
         RowBox[{"{", 
          RowBox[{"1", ",", "1", ",", "4"}], "}"}], ",", 
         RowBox[{"{", 
          RowBox[{"3", ",", "1", ",", "4"}], "}"}], ",", 
         RowBox[{"{", 
          RowBox[{"4", ",", "1", ",", "4"}], "}"}]}], "}"}], ",", 
       RowBox[{"{", 
        RowBox[{
         RowBox[{"{", 
          RowBox[{"1", ",", "1", ",", "4"}], "}"}], ",", 
         RowBox[{"{", 
          RowBox[{"3", ",", "1", ",", "4"}], "}"}], ",", 
         RowBox[{"{", 
          RowBox[{"4", ",", "2", ",", "3"}], "}"}]}], "}"}], ",", 
       RowBox[{"{", 
        RowBox[{
         RowBox[{"{", 
          RowBox[{"1", ",", "1", ",", "4"}], "}"}], ",", 
         RowBox[{"{", 
          RowBox[{"3", ",", "1", ",", "4"}], "}"}], ",", 
         RowBox[{"{", 
          RowBox[{"4", ",", "3", ",", "3"}], "}"}]}], "}"}], ",", 
       RowBox[{"{", 
        RowBox[{
         RowBox[{"{", 
          RowBox[{"1", ",", "1", ",", "4"}], "}"}], ",", 
         RowBox[{"{", 
          RowBox[{"3", ",", "1", ",", "4"}], "}"}], ",", 
         RowBox[{"{", 
          RowBox[{"4", ",", "3", ",", "4"}], "}"}]}], "}"}], ",", 
       RowBox[{"{", 
        RowBox[{
         RowBox[{"{", 
          RowBox[{"1", ",", "1", ",", "4"}], "}"}], ",", 
         RowBox[{"{", 
          RowBox[{"3", ",", "1", ",", "4"}], "}"}], ",", 
         RowBox[{"{", 
          RowBox[{"4", ",", "4", ",", "3"}], "}"}]}], "}"}], ",", 
       RowBox[{"{", 
        RowBox[{
         RowBox[{"{", 
          RowBox[{"1", ",", "1", ",", "4"}], "}"}], ",", 
         RowBox[{"{", 
          RowBox[{"3", ",", "2", ",", "2"}], "}"}], ",", 
         RowBox[{"{", 
          RowBox[{"3", ",", "2", ",", "3"}], "}"}]}], "}"}], ",", 
       RowBox[{"{", 
        RowBox[{
         RowBox[{"{", 
          RowBox[{"1", ",", "1", ",", "4"}], "}"}], ",", 
         RowBox[{"{", 
          RowBox[{"3", ",", "2", ",", "2"}], "}"}], ",", 
         RowBox[{"{", 
          RowBox[{"3", ",", "3", ",", "2"}], "}"}]}], "}"}], ",", 
       RowBox[{"{", 
        RowBox[{
         RowBox[{"{", 
          RowBox[{"1", ",", "1", ",", "4"}], "}"}], ",", 
         RowBox[{"{", 
          RowBox[{"3", ",", "2", ",", "2"}], "}"}], ",", 
         RowBox[{"{", 
          RowBox[{"3", ",", "3", ",", "4"}], "}"}]}], "}"}], ",", 
       RowBox[{"{", 
        RowBox[{
         RowBox[{"{", 
          RowBox[{"1", ",", "1", ",", "4"}], "}"}], ",", 
         RowBox[{"{", 
          RowBox[{"3", ",", "2", ",", "2"}], "}"}], ",", 
         RowBox[{"{", 
          RowBox[{"3", ",", "4", ",", "2"}], "}"}]}], "}"}], ",", 
       RowBox[{"{", 
        RowBox[{
         RowBox[{"{", 
          RowBox[{"1", ",", "1", ",", "4"}], "}"}], ",", 
         RowBox[{"{", 
          RowBox[{"3", ",", "2", ",", "2"}], "}"}], ",", 
         RowBox[{"{", 
          RowBox[{"3", ",", "4", ",", "3"}], "}"}]}], "}"}], ",", 
       RowBox[{"{", 
        RowBox[{
         RowBox[{"{", 
          RowBox[{"1", ",", "1", ",", "4"}], "}"}], ",", 
         RowBox[{"{", 
          RowBox[{"3", ",", "2", ",", "2"}], "}"}], ",", 
         RowBox[{"{", 
          RowBox[{"3", ",", "4", ",", "4"}], "}"}]}], "}"}], ",", 
       RowBox[{"{", 
        RowBox[{
         RowBox[{"{", 
          RowBox[{"1", ",", "1", ",", "4"}], "}"}], ",", 
         RowBox[{"{", 
          RowBox[{"3", ",", "2", ",", "3"}], "}"}], ",", 
         RowBox[{"{", 
          RowBox[{"3", ",", "3", ",", "4"}], "}"}]}], "}"}], ",", 
       RowBox[{"{", 
        RowBox[{
         RowBox[{"{", 
          RowBox[{"1", ",", "1", ",", "4"}], "}"}], ",", 
         RowBox[{"{", 
          RowBox[{"3", ",", "2", ",", "3"}], "}"}], ",", 
         RowBox[{"{", 
          RowBox[{"3", ",", "4", ",", "2"}], "}"}]}], "}"}], ",", 
       RowBox[{"{", 
        RowBox[{
         RowBox[{"{", 
          RowBox[{"1", ",", "1", ",", "4"}], "}"}], ",", 
         RowBox[{"{", 
          RowBox[{"3", ",", "2", ",", "3"}], "}"}], ",", 
         RowBox[{"{", 
          RowBox[{"3", ",", "4", ",", "3"}], "}"}]}], "}"}], ",", 
       RowBox[{"{", 
        RowBox[{
         RowBox[{"{", 
          RowBox[{"1", ",", "1", ",", "4"}], "}"}], ",", 
         RowBox[{"{", 
          RowBox[{"3", ",", "2", ",", "3"}], "}"}], ",", 
         RowBox[{"{", 
          RowBox[{"3", ",", "4", ",", "4"}], "}"}]}], "}"}], ",", 
       RowBox[{"{", 
        RowBox[{
         RowBox[{"{", 
          RowBox[{"1", ",", "1", ",", "4"}], "}"}], ",", 
         RowBox[{"{", 
          RowBox[{"3", ",", "2", ",", "3"}], "}"}], ",", 
         RowBox[{"{", 
          RowBox[{"4", ",", "1", ",", "4"}], "}"}]}], "}"}], ",", 
       RowBox[{"{", 
        RowBox[{
         RowBox[{"{", 
          RowBox[{"1", ",", "1", ",", "4"}], "}"}], ",", 
         RowBox[{"{", 
          RowBox[{"3", ",", "2", ",", "3"}], "}"}], ",", 
         RowBox[{"{", 
          RowBox[{"4", ",", "2", ",", "3"}], "}"}]}], "}"}], ",", 
       RowBox[{"{", 
        RowBox[{
         RowBox[{"{", 
          RowBox[{"1", ",", "1", ",", "4"}], "}"}], ",", 
         RowBox[{"{", 
          RowBox[{"3", ",", "2", ",", "3"}], "}"}], ",", 
         RowBox[{"{", 
          RowBox[{"4", ",", "3", ",", "3"}], "}"}]}], "}"}], ",", 
       RowBox[{"{", 
        RowBox[{
         RowBox[{"{", 
          RowBox[{"1", ",", "1", ",", "4"}], "}"}], ",", 
         RowBox[{"{", 
          RowBox[{"3", ",", "2", ",", "3"}], "}"}], ",", 
         RowBox[{"{", 
          RowBox[{"4", ",", "3", ",", "4"}], "}"}]}], "}"}], ",", 
       RowBox[{"{", 
        RowBox[{
         RowBox[{"{", 
          RowBox[{"1", ",", "1", ",", "4"}], "}"}], ",", 
         RowBox[{"{", 
          RowBox[{"3", ",", "2", ",", "3"}], "}"}], ",", 
         RowBox[{"{", 
          RowBox[{"4", ",", "4", ",", "3"}], "}"}]}], "}"}], ",", 
       RowBox[{"{", 
        RowBox[{
         RowBox[{"{", 
          RowBox[{"1", ",", "1", ",", "4"}], "}"}], ",", 
         RowBox[{"{", 
          RowBox[{"3", ",", "3", ",", "2"}], "}"}], ",", 
         RowBox[{"{", 
          RowBox[{"3", ",", "3", ",", "4"}], "}"}]}], "}"}], ",", 
       RowBox[{"{", 
        RowBox[{
         RowBox[{"{", 
          RowBox[{"1", ",", "1", ",", "4"}], "}"}], ",", 
         RowBox[{"{", 
          RowBox[{"3", ",", "3", ",", "2"}], "}"}], ",", 
         RowBox[{"{", 
          RowBox[{"3", ",", "4", ",", "2"}], "}"}]}], "}"}], ",", 
       RowBox[{"{", 
        RowBox[{
         RowBox[{"{", 
          RowBox[{"1", ",", "1", ",", "4"}], "}"}], ",", 
         RowBox[{"{", 
          RowBox[{"3", ",", "3", ",", "2"}], "}"}], ",", 
         RowBox[{"{", 
          RowBox[{"3", ",", "4", ",", "3"}], "}"}]}], "}"}], ",", 
       RowBox[{"{", 
        RowBox[{
         RowBox[{"{", 
          RowBox[{"1", ",", "1", ",", "4"}], "}"}], ",", 
         RowBox[{"{", 
          RowBox[{"3", ",", "3", ",", "2"}], "}"}], ",", 
         RowBox[{"{", 
          RowBox[{"3", ",", "4", ",", "4"}], "}"}]}], "}"}], ",", 
       RowBox[{"{", 
        RowBox[{
         RowBox[{"{", 
          RowBox[{"1", ",", "1", ",", "4"}], "}"}], ",", 
         RowBox[{"{", 
          RowBox[{"3", ",", "3", ",", "4"}], "}"}], ",", 
         RowBox[{"{", 
          RowBox[{"3", ",", "4", ",", "2"}], "}"}]}], "}"}], ",", 
       RowBox[{"{", 
        RowBox[{
         RowBox[{"{", 
          RowBox[{"1", ",", "1", ",", "4"}], "}"}], ",", 
         RowBox[{"{", 
          RowBox[{"3", ",", "3", ",", "4"}], "}"}], ",", 
         RowBox[{"{", 
          RowBox[{"3", ",", "4", ",", "4"}], "}"}]}], "}"}], ",", 
       RowBox[{"{", 
        RowBox[{
         RowBox[{"{", 
          RowBox[{"1", ",", "1", ",", "4"}], "}"}], ",", 
         RowBox[{"{", 
          RowBox[{"3", ",", "3", ",", "4"}], "}"}], ",", 
         RowBox[{"{", 
          RowBox[{"4", ",", "1", ",", "4"}], "}"}]}], "}"}], ",", 
       RowBox[{"{", 
        RowBox[{
         RowBox[{"{", 
          RowBox[{"1", ",", "1", ",", "4"}], "}"}], ",", 
         RowBox[{"{", 
          RowBox[{"3", ",", "3", ",", "4"}], "}"}], ",", 
         RowBox[{"{", 
          RowBox[{"4", ",", "2", ",", "3"}], "}"}]}], "}"}], ",", 
       RowBox[{"{", 
        RowBox[{
         RowBox[{"{", 
          RowBox[{"1", ",", "1", ",", "4"}], "}"}], ",", 
         RowBox[{"{", 
          RowBox[{"3", ",", "3", ",", "4"}], "}"}], ",", 
         RowBox[{"{", 
          RowBox[{"4", ",", "3", ",", "4"}], "}"}]}], "}"}], ",", 
       RowBox[{"{", 
        RowBox[{
         RowBox[{"{", 
          RowBox[{"1", ",", "1", ",", "4"}], "}"}], ",", 
         RowBox[{"{", 
          RowBox[{"3", ",", "3", ",", "4"}], "}"}], ",", 
         RowBox[{"{", 
          RowBox[{"4", ",", "4", ",", "3"}], "}"}]}], "}"}], ",", 
       RowBox[{"{", 
        RowBox[{
         RowBox[{"{", 
          RowBox[{"1", ",", "1", ",", "4"}], "}"}], ",", 
         RowBox[{"{", 
          RowBox[{"3", ",", "4", ",", "2"}], "}"}], ",", 
         RowBox[{"{", 
          RowBox[{"3", ",", "4", ",", "3"}], "}"}]}], "}"}], ",", 
       RowBox[{"{", 
        RowBox[{
         RowBox[{"{", 
          RowBox[{"1", ",", "1", ",", "4"}], "}"}], ",", 
         RowBox[{"{", 
          RowBox[{"3", ",", "4", ",", "2"}], "}"}], ",", 
         RowBox[{"{", 
          RowBox[{"3", ",", "4", ",", "4"}], "}"}]}], "}"}], ",", 
       RowBox[{"{", 
        RowBox[{
         RowBox[{"{", 
          RowBox[{"1", ",", "1", ",", "4"}], "}"}], ",", 
         RowBox[{"{", 
          RowBox[{"3", ",", "4", ",", "3"}], "}"}], ",", 
         RowBox[{"{", 
          RowBox[{"3", ",", "4", ",", "4"}], "}"}]}], "}"}], ",", 
       RowBox[{"{", 
        RowBox[{
         RowBox[{"{", 
          RowBox[{"1", ",", "1", ",", "4"}], "}"}], ",", 
         RowBox[{"{", 
          RowBox[{"3", ",", "4", ",", "3"}], "}"}], ",", 
         RowBox[{"{", 
          RowBox[{"4", ",", "1", ",", "4"}], "}"}]}], "}"}], ",", 
       RowBox[{"{", 
        RowBox[{
         RowBox[{"{", 
          RowBox[{"1", ",", "1", ",", "4"}], "}"}], ",", 
         RowBox[{"{", 
          RowBox[{"3", ",", "4", ",", "3"}], "}"}], ",", 
         RowBox[{"{", 
          RowBox[{"4", ",", "2", ",", "3"}], "}"}]}], "}"}], ",", 
       RowBox[{"{", 
        RowBox[{
         RowBox[{"{", 
          RowBox[{"1", ",", "1", ",", "4"}], "}"}], ",", 
         RowBox[{"{", 
          RowBox[{"3", ",", "4", ",", "3"}], "}"}], ",", 
         RowBox[{"{", 
          RowBox[{"4", ",", "4", ",", "3"}], "}"}]}], "}"}], ",", 
       RowBox[{"{", 
        RowBox[{
         RowBox[{"{", 
          RowBox[{"1", ",", "1", ",", "4"}], "}"}], ",", 
         RowBox[{"{", 
          RowBox[{"3", ",", "4", ",", "4"}], "}"}], ",", 
         RowBox[{"{", 
          RowBox[{"4", ",", "1", ",", "4"}], "}"}]}], "}"}], ",", 
       RowBox[{"{", 
        RowBox[{
         RowBox[{"{", 
          RowBox[{"1", ",", "1", ",", "4"}], "}"}], ",", 
         RowBox[{"{", 
          RowBox[{"3", ",", "4", ",", "4"}], "}"}], ",", 
         RowBox[{"{", 
          RowBox[{"4", ",", "2", ",", "3"}], "}"}]}], "}"}], ",", 
       RowBox[{"{", 
        RowBox[{
         RowBox[{"{", 
          RowBox[{"1", ",", "1", ",", "4"}], "}"}], ",", 
         RowBox[{"{", 
          RowBox[{"3", ",", "4", ",", "4"}], "}"}], ",", 
         RowBox[{"{", 
          RowBox[{"4", ",", "3", ",", "3"}], "}"}]}], "}"}], ",", 
       RowBox[{"{", 
        RowBox[{
         RowBox[{"{", 
          RowBox[{"1", ",", "1", ",", "4"}], "}"}], ",", 
         RowBox[{"{", 
          RowBox[{"4", ",", "1", ",", "4"}], "}"}], ",", 
         RowBox[{"{", 
          RowBox[{"4", ",", "2", ",", "1"}], "}"}]}], "}"}], ",", 
       RowBox[{"{", 
        RowBox[{
         RowBox[{"{", 
          RowBox[{"1", ",", "1", ",", "4"}], "}"}], ",", 
         RowBox[{"{", 
          RowBox[{"4", ",", "1", ",", "4"}], "}"}], ",", 
         RowBox[{"{", 
          RowBox[{"4", ",", "2", ",", "3"}], "}"}]}], "}"}], ",", 
       RowBox[{"{", 
        RowBox[{
         RowBox[{"{", 
          RowBox[{"1", ",", "1", ",", "4"}], "}"}], ",", 
         RowBox[{"{", 
          RowBox[{"4", ",", "1", ",", "4"}], "}"}], ",", 
         RowBox[{"{", 
          RowBox[{"4", ",", "3", ",", "1"}], "}"}]}], "}"}], ",", 
       RowBox[{"{", 
        RowBox[{
         RowBox[{"{", 
          RowBox[{"1", ",", "1", ",", "4"}], "}"}], ",", 
         RowBox[{"{", 
          RowBox[{"4", ",", "1", ",", "4"}], "}"}], ",", 
         RowBox[{"{", 
          RowBox[{"4", ",", "3", ",", "3"}], "}"}]}], "}"}], ",", 
       RowBox[{"{", 
        RowBox[{
         RowBox[{"{", 
          RowBox[{"1", ",", "1", ",", "4"}], "}"}], ",", 
         RowBox[{"{", 
          RowBox[{"4", ",", "1", ",", "4"}], "}"}], ",", 
         RowBox[{"{", 
          RowBox[{"4", ",", "3", ",", "4"}], "}"}]}], "}"}], ",", 
       RowBox[{"{", 
        RowBox[{
         RowBox[{"{", 
          RowBox[{"1", ",", "1", ",", "4"}], "}"}], ",", 
         RowBox[{"{", 
          RowBox[{"4", ",", "1", ",", "4"}], "}"}], ",", 
         RowBox[{"{", 
          RowBox[{"4", ",", "4", ",", "3"}], "}"}]}], "}"}], ",", 
       RowBox[{"{", 
        RowBox[{
         RowBox[{"{", 
          RowBox[{"1", ",", "1", ",", "4"}], "}"}], ",", 
         RowBox[{"{", 
          RowBox[{"4", ",", "2", ",", "1"}], "}"}], ",", 
         RowBox[{"{", 
          RowBox[{"4", ",", "2", ",", "3"}], "}"}]}], "}"}], ",", 
       RowBox[{"{", 
        RowBox[{
         RowBox[{"{", 
          RowBox[{"1", ",", "1", ",", "4"}], "}"}], ",", 
         RowBox[{"{", 
          RowBox[{"4", ",", "2", ",", "1"}], "}"}], ",", 
         RowBox[{"{", 
          RowBox[{"4", ",", "3", ",", "1"}], "}"}]}], "}"}], ",", 
       RowBox[{"{", 
        RowBox[{
         RowBox[{"{", 
          RowBox[{"1", ",", "1", ",", "4"}], "}"}], ",", 
         RowBox[{"{", 
          RowBox[{"4", ",", "2", ",", "1"}], "}"}], ",", 
         RowBox[{"{", 
          RowBox[{"4", ",", "3", ",", "3"}], "}"}]}], "}"}], ",", 
       RowBox[{"{", 
        RowBox[{
         RowBox[{"{", 
          RowBox[{"1", ",", "1", ",", "4"}], "}"}], ",", 
         RowBox[{"{", 
          RowBox[{"4", ",", "2", ",", "1"}], "}"}], ",", 
         RowBox[{"{", 
          RowBox[{"4", ",", "3", ",", "4"}], "}"}]}], "}"}], ",", 
       RowBox[{"{", 
        RowBox[{
         RowBox[{"{", 
          RowBox[{"1", ",", "1", ",", "4"}], "}"}], ",", 
         RowBox[{"{", 
          RowBox[{"4", ",", "2", ",", "1"}], "}"}], ",", 
         RowBox[{"{", 
          RowBox[{"4", ",", "4", ",", "1"}], "}"}]}], "}"}], ",", 
       RowBox[{"{", 
        RowBox[{
         RowBox[{"{", 
          RowBox[{"1", ",", "1", ",", "4"}], "}"}], ",", 
         RowBox[{"{", 
          RowBox[{"4", ",", "2", ",", "1"}], "}"}], ",", 
         RowBox[{"{", 
          RowBox[{"4", ",", "4", ",", "3"}], "}"}]}], "}"}], ",", 
       RowBox[{"{", 
        RowBox[{
         RowBox[{"{", 
          RowBox[{"1", ",", "1", ",", "4"}], "}"}], ",", 
         RowBox[{"{", 
          RowBox[{"4", ",", "2", ",", "3"}], "}"}], ",", 
         RowBox[{"{", 
          RowBox[{"4", ",", "3", ",", "1"}], "}"}]}], "}"}], ",", 
       RowBox[{"{", 
        RowBox[{
         RowBox[{"{", 
          RowBox[{"1", ",", "1", ",", "4"}], "}"}], ",", 
         RowBox[{"{", 
          RowBox[{"4", ",", "2", ",", "3"}], "}"}], ",", 
         RowBox[{"{", 
          RowBox[{"4", ",", "3", ",", "3"}], "}"}]}], "}"}], ",", 
       RowBox[{"{", 
        RowBox[{
         RowBox[{"{", 
          RowBox[{"1", ",", "1", ",", "4"}], "}"}], ",", 
         RowBox[{"{", 
          RowBox[{"4", ",", "2", ",", "3"}], "}"}], ",", 
         RowBox[{"{", 
          RowBox[{"4", ",", "3", ",", "4"}], "}"}]}], "}"}], ",", 
       RowBox[{"{", 
        RowBox[{
         RowBox[{"{", 
          RowBox[{"1", ",", "1", ",", "4"}], "}"}], ",", 
         RowBox[{"{", 
          RowBox[{"4", ",", "2", ",", "3"}], "}"}], ",", 
         RowBox[{"{", 
          RowBox[{"4", ",", "4", ",", "1"}], "}"}]}], "}"}], ",", 
       RowBox[{"{", 
        RowBox[{
         RowBox[{"{", 
          RowBox[{"1", ",", "1", ",", "4"}], "}"}], ",", 
         RowBox[{"{", 
          RowBox[{"4", ",", "2", ",", "3"}], "}"}], ",", 
         RowBox[{"{", 
          RowBox[{"4", ",", "4", ",", "3"}], "}"}]}], "}"}], ",", 
       RowBox[{"{", 
        RowBox[{
         RowBox[{"{", 
          RowBox[{"1", ",", "1", ",", "4"}], "}"}], ",", 
         RowBox[{"{", 
          RowBox[{"4", ",", "3", ",", "1"}], "}"}], ",", 
         RowBox[{"{", 
          RowBox[{"4", ",", "3", ",", "3"}], "}"}]}], "}"}], ",", 
       RowBox[{"{", 
        RowBox[{
         RowBox[{"{", 
          RowBox[{"1", ",", "1", ",", "4"}], "}"}], ",", 
         RowBox[{"{", 
          RowBox[{"4", ",", "3", ",", "1"}], "}"}], ",", 
         RowBox[{"{", 
          RowBox[{"4", ",", "3", ",", "4"}], "}"}]}], "}"}], ",", 
       RowBox[{"{", 
        RowBox[{
         RowBox[{"{", 
          RowBox[{"1", ",", "1", ",", "4"}], "}"}], ",", 
         RowBox[{"{", 
          RowBox[{"4", ",", "3", ",", "1"}], "}"}], ",", 
         RowBox[{"{", 
          RowBox[{"4", ",", "4", ",", "1"}], "}"}]}], "}"}], ",", 
       RowBox[{"{", 
        RowBox[{
         RowBox[{"{", 
          RowBox[{"1", ",", "1", ",", "4"}], "}"}], ",", 
         RowBox[{"{", 
          RowBox[{"4", ",", "3", ",", "3"}], "}"}], ",", 
         RowBox[{"{", 
          RowBox[{"4", ",", "3", ",", "4"}], "}"}]}], "}"}], ",", 
       RowBox[{"{", 
        RowBox[{
         RowBox[{"{", 
          RowBox[{"1", ",", "1", ",", "4"}], "}"}], ",", 
         RowBox[{"{", 
          RowBox[{"4", ",", "3", ",", "3"}], "}"}], ",", 
         RowBox[{"{", 
          RowBox[{"4", ",", "4", ",", "1"}], "}"}]}], "}"}], ",", 
       RowBox[{"{", 
        RowBox[{
         RowBox[{"{", 
          RowBox[{"1", ",", "1", ",", "4"}], "}"}], ",", 
         RowBox[{"{", 
          RowBox[{"4", ",", "3", ",", "4"}], "}"}], ",", 
         RowBox[{"{", 
          RowBox[{"4", ",", "4", ",", "1"}], "}"}]}], "}"}], ",", 
       RowBox[{"{", 
        RowBox[{
         RowBox[{"{", 
          RowBox[{"1", ",", "1", ",", "4"}], "}"}], ",", 
         RowBox[{"{", 
          RowBox[{"4", ",", "4", ",", "1"}], "}"}], ",", 
         RowBox[{"{", 
          RowBox[{"4", ",", "4", ",", "3"}], "}"}]}], "}"}], ",", 
       RowBox[{"{", 
        RowBox[{
         RowBox[{"{", 
          RowBox[{"1", ",", "4", ",", "1"}], "}"}], ",", 
         RowBox[{"{", 
          RowBox[{"1", ",", "4", ",", "2"}], "}"}], ",", 
         RowBox[{"{", 
          RowBox[{"1", ",", "4", ",", "3"}], "}"}]}], "}"}], ",", 
       RowBox[{"{", 
        RowBox[{
         RowBox[{"{", 
          RowBox[{"1", ",", "4", ",", "1"}], "}"}], ",", 
         RowBox[{"{", 
          RowBox[{"1", ",", "4", ",", "2"}], "}"}], ",", 
         RowBox[{"{", 
          RowBox[{"1", ",", "4", ",", "4"}], "}"}]}], "}"}], ",", 
       RowBox[{"{", 
        RowBox[{
         RowBox[{"{", 
          RowBox[{"1", ",", "4", ",", "1"}], "}"}], ",", 
         RowBox[{"{", 
          RowBox[{"1", ",", "4", ",", "3"}], "}"}], ",", 
         RowBox[{"{", 
          RowBox[{"1", ",", "4", ",", "4"}], "}"}]}], "}"}], ",", 
       RowBox[{"{", 
        RowBox[{
         RowBox[{"{", 
          RowBox[{"1", ",", "4", ",", "1"}], "}"}], ",", 
         RowBox[{"{", 
          RowBox[{"1", ",", "4", ",", "3"}], "}"}], ",", 
         RowBox[{"{", 
          RowBox[{"4", ",", "2", ",", "1"}], "}"}]}], "}"}], ",", 
       RowBox[{"{", 
        RowBox[{
         RowBox[{"{", 
          RowBox[{"1", ",", "4", ",", "1"}], "}"}], ",", 
         RowBox[{"{", 
          RowBox[{"1", ",", "4", ",", "3"}], "}"}], ",", 
         RowBox[{"{", 
          RowBox[{"4", ",", "2", ",", "3"}], "}"}]}], "}"}], ",", 
       RowBox[{"{", 
        RowBox[{
         RowBox[{"{", 
          RowBox[{"1", ",", "4", ",", "1"}], "}"}], ",", 
         RowBox[{"{", 
          RowBox[{"1", ",", "4", ",", "3"}], "}"}], ",", 
         RowBox[{"{", 
          RowBox[{"4", ",", "4", ",", "1"}], "}"}]}], "}"}], ",", 
       RowBox[{"{", 
        RowBox[{
         RowBox[{"{", 
          RowBox[{"1", ",", "4", ",", "1"}], "}"}], ",", 
         RowBox[{"{", 
          RowBox[{"1", ",", "4", ",", "3"}], "}"}], ",", 
         RowBox[{"{", 
          RowBox[{"4", ",", "4", ",", "3"}], "}"}]}], "}"}], ",", 
       RowBox[{"{", 
        RowBox[{
         RowBox[{"{", 
          RowBox[{"1", ",", "4", ",", "1"}], "}"}], ",", 
         RowBox[{"{", 
          RowBox[{"1", ",", "4", ",", "4"}], "}"}], ",", 
         RowBox[{"{", 
          RowBox[{"4", ",", "2", ",", "1"}], "}"}]}], "}"}], ",", 
       RowBox[{"{", 
        RowBox[{
         RowBox[{"{", 
          RowBox[{"1", ",", "4", ",", "1"}], "}"}], ",", 
         RowBox[{"{", 
          RowBox[{"1", ",", "4", ",", "4"}], "}"}], ",", 
         RowBox[{"{", 
          RowBox[{"4", ",", "2", ",", "3"}], "}"}]}], "}"}], ",", 
       RowBox[{"{", 
        RowBox[{
         RowBox[{"{", 
          RowBox[{"1", ",", "4", ",", "1"}], "}"}], ",", 
         RowBox[{"{", 
          RowBox[{"1", ",", "4", ",", "4"}], "}"}], ",", 
         RowBox[{"{", 
          RowBox[{"4", ",", "3", ",", "1"}], "}"}]}], "}"}], ",", 
       RowBox[{"{", 
        RowBox[{
         RowBox[{"{", 
          RowBox[{"1", ",", "4", ",", "1"}], "}"}], ",", 
         RowBox[{"{", 
          RowBox[{"1", ",", "4", ",", "4"}], "}"}], ",", 
         RowBox[{"{", 
          RowBox[{"4", ",", "3", ",", "3"}], "}"}]}], "}"}], ",", 
       RowBox[{"{", 
        RowBox[{
         RowBox[{"{", 
          RowBox[{"1", ",", "4", ",", "1"}], "}"}], ",", 
         RowBox[{"{", 
          RowBox[{"1", ",", "4", ",", "4"}], "}"}], ",", 
         RowBox[{"{", 
          RowBox[{"4", ",", "3", ",", "4"}], "}"}]}], "}"}], ",", 
       RowBox[{"{", 
        RowBox[{
         RowBox[{"{", 
          RowBox[{"1", ",", "4", ",", "1"}], "}"}], ",", 
         RowBox[{"{", 
          RowBox[{"4", ",", "2", ",", "1"}], "}"}], ",", 
         RowBox[{"{", 
          RowBox[{"4", ",", "2", ",", "3"}], "}"}]}], "}"}], ",", 
       RowBox[{"{", 
        RowBox[{
         RowBox[{"{", 
          RowBox[{"1", ",", "4", ",", "1"}], "}"}], ",", 
         RowBox[{"{", 
          RowBox[{"4", ",", "2", ",", "1"}], "}"}], ",", 
         RowBox[{"{", 
          RowBox[{"4", ",", "3", ",", "1"}], "}"}]}], "}"}], ",", 
       RowBox[{"{", 
        RowBox[{
         RowBox[{"{", 
          RowBox[{"1", ",", "4", ",", "1"}], "}"}], ",", 
         RowBox[{"{", 
          RowBox[{"4", ",", "2", ",", "1"}], "}"}], ",", 
         RowBox[{"{", 
          RowBox[{"4", ",", "3", ",", "3"}], "}"}]}], "}"}], ",", 
       RowBox[{"{", 
        RowBox[{
         RowBox[{"{", 
          RowBox[{"1", ",", "4", ",", "1"}], "}"}], ",", 
         RowBox[{"{", 
          RowBox[{"4", ",", "2", ",", "1"}], "}"}], ",", 
         RowBox[{"{", 
          RowBox[{"4", ",", "3", ",", "4"}], "}"}]}], "}"}], ",", 
       RowBox[{"{", 
        RowBox[{
         RowBox[{"{", 
          RowBox[{"1", ",", "4", ",", "1"}], "}"}], ",", 
         RowBox[{"{", 
          RowBox[{"4", ",", "2", ",", "1"}], "}"}], ",", 
         RowBox[{"{", 
          RowBox[{"4", ",", "4", ",", "1"}], "}"}]}], "}"}], ",", 
       RowBox[{"{", 
        RowBox[{
         RowBox[{"{", 
          RowBox[{"1", ",", "4", ",", "1"}], "}"}], ",", 
         RowBox[{"{", 
          RowBox[{"4", ",", "2", ",", "1"}], "}"}], ",", 
         RowBox[{"{", 
          RowBox[{"4", ",", "4", ",", "3"}], "}"}]}], "}"}], ",", 
       RowBox[{"{", 
        RowBox[{
         RowBox[{"{", 
          RowBox[{"1", ",", "4", ",", "1"}], "}"}], ",", 
         RowBox[{"{", 
          RowBox[{"4", ",", "2", ",", "3"}], "}"}], ",", 
         RowBox[{"{", 
          RowBox[{"4", ",", "3", ",", "1"}], "}"}]}], "}"}], ",", 
       RowBox[{"{", 
        RowBox[{
         RowBox[{"{", 
          RowBox[{"1", ",", "4", ",", "1"}], "}"}], ",", 
         RowBox[{"{", 
          RowBox[{"4", ",", "2", ",", "3"}], "}"}], ",", 
         RowBox[{"{", 
          RowBox[{"4", ",", "3", ",", "3"}], "}"}]}], "}"}], ",", 
       RowBox[{"{", 
        RowBox[{
         RowBox[{"{", 
          RowBox[{"1", ",", "4", ",", "1"}], "}"}], ",", 
         RowBox[{"{", 
          RowBox[{"4", ",", "2", ",", "3"}], "}"}], ",", 
         RowBox[{"{", 
          RowBox[{"4", ",", "3", ",", "4"}], "}"}]}], "}"}], ",", 
       RowBox[{"{", 
        RowBox[{
         RowBox[{"{", 
          RowBox[{"1", ",", "4", ",", "1"}], "}"}], ",", 
         RowBox[{"{", 
          RowBox[{"4", ",", "2", ",", "3"}], "}"}], ",", 
         RowBox[{"{", 
          RowBox[{"4", ",", "4", ",", "1"}], "}"}]}], "}"}], ",", 
       RowBox[{"{", 
        RowBox[{
         RowBox[{"{", 
          RowBox[{"1", ",", "4", ",", "1"}], "}"}], ",", 
         RowBox[{"{", 
          RowBox[{"4", ",", "2", ",", "3"}], "}"}], ",", 
         RowBox[{"{", 
          RowBox[{"4", ",", "4", ",", "3"}], "}"}]}], "}"}], ",", 
       RowBox[{"{", 
        RowBox[{
         RowBox[{"{", 
          RowBox[{"1", ",", "4", ",", "1"}], "}"}], ",", 
         RowBox[{"{", 
          RowBox[{"4", ",", "3", ",", "1"}], "}"}], ",", 
         RowBox[{"{", 
          RowBox[{"4", ",", "3", ",", "3"}], "}"}]}], "}"}], ",", 
       RowBox[{"{", 
        RowBox[{
         RowBox[{"{", 
          RowBox[{"1", ",", "4", ",", "1"}], "}"}], ",", 
         RowBox[{"{", 
          RowBox[{"4", ",", "3", ",", "1"}], "}"}], ",", 
         RowBox[{"{", 
          RowBox[{"4", ",", "3", ",", "4"}], "}"}]}], "}"}], ",", 
       RowBox[{"{", 
        RowBox[{
         RowBox[{"{", 
          RowBox[{"1", ",", "4", ",", "1"}], "}"}], ",", 
         RowBox[{"{", 
          RowBox[{"4", ",", "3", ",", "1"}], "}"}], ",", 
         RowBox[{"{", 
          RowBox[{"4", ",", "4", ",", "1"}], "}"}]}], "}"}], ",", 
       RowBox[{"{", 
        RowBox[{
         RowBox[{"{", 
          RowBox[{"1", ",", "4", ",", "1"}], "}"}], ",", 
         RowBox[{"{", 
          RowBox[{"4", ",", "3", ",", "3"}], "}"}], ",", 
         RowBox[{"{", 
          RowBox[{"4", ",", "3", ",", "4"}], "}"}]}], "}"}], ",", 
       RowBox[{"{", 
        RowBox[{
         RowBox[{"{", 
          RowBox[{"1", ",", "4", ",", "1"}], "}"}], ",", 
         RowBox[{"{", 
          RowBox[{"4", ",", "3", ",", "3"}], "}"}], ",", 
         RowBox[{"{", 
          RowBox[{"4", ",", "4", ",", "1"}], "}"}]}], "}"}], ",", 
       RowBox[{"{", 
        RowBox[{
         RowBox[{"{", 
          RowBox[{"1", ",", "4", ",", "1"}], "}"}], ",", 
         RowBox[{"{", 
          RowBox[{"4", ",", "3", ",", "3"}], "}"}], ",", 
         RowBox[{"{", 
          RowBox[{"4", ",", "4", ",", "3"}], "}"}]}], "}"}], ",", 
       RowBox[{"{", 
        RowBox[{
         RowBox[{"{", 
          RowBox[{"1", ",", "4", ",", "1"}], "}"}], ",", 
         RowBox[{"{", 
          RowBox[{"4", ",", "3", ",", "4"}], "}"}], ",", 
         RowBox[{"{", 
          RowBox[{"4", ",", "4", ",", "1"}], "}"}]}], "}"}], ",", 
       RowBox[{"{", 
        RowBox[{
         RowBox[{"{", 
          RowBox[{"1", ",", "4", ",", "1"}], "}"}], ",", 
         RowBox[{"{", 
          RowBox[{"4", ",", "4", ",", "1"}], "}"}], ",", 
         RowBox[{"{", 
          RowBox[{"4", ",", "4", ",", "3"}], "}"}]}], "}"}], ",", 
       RowBox[{"{", 
        RowBox[{
         RowBox[{"{", 
          RowBox[{"1", ",", "4", ",", "2"}], "}"}], ",", 
         RowBox[{"{", 
          RowBox[{"1", ",", "4", ",", "3"}], "}"}], ",", 
         RowBox[{"{", 
          RowBox[{"1", ",", "4", ",", "4"}], "}"}]}], "}"}], ",", 
       RowBox[{"{", 
        RowBox[{
         RowBox[{"{", 
          RowBox[{"1", ",", "4", ",", "2"}], "}"}], ",", 
         RowBox[{"{", 
          RowBox[{"1", ",", "4", ",", "3"}], "}"}], ",", 
         RowBox[{"{", 
          RowBox[{"2", ",", "2", ",", "3"}], "}"}]}], "}"}], ",", 
       RowBox[{"{", 
        RowBox[{
         RowBox[{"{", 
          RowBox[{"1", ",", "4", ",", "2"}], "}"}], ",", 
         RowBox[{"{", 
          RowBox[{"1", ",", "4", ",", "3"}], "}"}], ",", 
         RowBox[{"{", 
          RowBox[{"2", ",", "3", ",", "2"}], "}"}]}], "}"}], ",", 
       RowBox[{"{", 
        RowBox[{
         RowBox[{"{", 
          RowBox[{"1", ",", "4", ",", "2"}], "}"}], ",", 
         RowBox[{"{", 
          RowBox[{"1", ",", "4", ",", "3"}], "}"}], ",", 
         RowBox[{"{", 
          RowBox[{"2", ",", "3", ",", "3"}], "}"}]}], "}"}], ",", 
       RowBox[{"{", 
        RowBox[{
         RowBox[{"{", 
          RowBox[{"1", ",", "4", ",", "2"}], "}"}], ",", 
         RowBox[{"{", 
          RowBox[{"1", ",", "4", ",", "3"}], "}"}], ",", 
         RowBox[{"{", 
          RowBox[{"2", ",", "3", ",", "4"}], "}"}]}], "}"}], ",", 
       RowBox[{"{", 
        RowBox[{
         RowBox[{"{", 
          RowBox[{"1", ",", "4", ",", "2"}], "}"}], ",", 
         RowBox[{"{", 
          RowBox[{"1", ",", "4", ",", "3"}], "}"}], ",", 
         RowBox[{"{", 
          RowBox[{"3", ",", "2", ",", "2"}], "}"}]}], "}"}], ",", 
       RowBox[{"{", 
        RowBox[{
         RowBox[{"{", 
          RowBox[{"1", ",", "4", ",", "2"}], "}"}], ",", 
         RowBox[{"{", 
          RowBox[{"1", ",", "4", ",", "3"}], "}"}], ",", 
         RowBox[{"{", 
          RowBox[{"3", ",", "2", ",", "3"}], "}"}]}], "}"}], ",", 
       RowBox[{"{", 
        RowBox[{
         RowBox[{"{", 
          RowBox[{"1", ",", "4", ",", "2"}], "}"}], ",", 
         RowBox[{"{", 
          RowBox[{"1", ",", "4", ",", "3"}], "}"}], ",", 
         RowBox[{"{", 
          RowBox[{"3", ",", "3", ",", "2"}], "}"}]}], "}"}], ",", 
       RowBox[{"{", 
        RowBox[{
         RowBox[{"{", 
          RowBox[{"1", ",", "4", ",", "2"}], "}"}], ",", 
         RowBox[{"{", 
          RowBox[{"1", ",", "4", ",", "3"}], "}"}], ",", 
         RowBox[{"{", 
          RowBox[{"3", ",", "3", ",", "4"}], "}"}]}], "}"}], ",", 
       RowBox[{"{", 
        RowBox[{
         RowBox[{"{", 
          RowBox[{"1", ",", "4", ",", "2"}], "}"}], ",", 
         RowBox[{"{", 
          RowBox[{"1", ",", "4", ",", "3"}], "}"}], ",", 
         RowBox[{"{", 
          RowBox[{"3", ",", "4", ",", "2"}], "}"}]}], "}"}], ",", 
       RowBox[{"{", 
        RowBox[{
         RowBox[{"{", 
          RowBox[{"1", ",", "4", ",", "2"}], "}"}], ",", 
         RowBox[{"{", 
          RowBox[{"1", ",", "4", ",", "3"}], "}"}], ",", 
         RowBox[{"{", 
          RowBox[{"3", ",", "4", ",", "3"}], "}"}]}], "}"}], ",", 
       RowBox[{"{", 
        RowBox[{
         RowBox[{"{", 
          RowBox[{"1", ",", "4", ",", "2"}], "}"}], ",", 
         RowBox[{"{", 
          RowBox[{"1", ",", "4", ",", "3"}], "}"}], ",", 
         RowBox[{"{", 
          RowBox[{"3", ",", "4", ",", "4"}], "}"}]}], "}"}], ",", 
       RowBox[{"{", 
        RowBox[{
         RowBox[{"{", 
          RowBox[{"1", ",", "4", ",", "2"}], "}"}], ",", 
         RowBox[{"{", 
          RowBox[{"1", ",", "4", ",", "4"}], "}"}], ",", 
         RowBox[{"{", 
          RowBox[{"2", ",", "2", ",", "3"}], "}"}]}], "}"}], ",", 
       RowBox[{"{", 
        RowBox[{
         RowBox[{"{", 
          RowBox[{"1", ",", "4", ",", "2"}], "}"}], ",", 
         RowBox[{"{", 
          RowBox[{"1", ",", "4", ",", "4"}], "}"}], ",", 
         RowBox[{"{", 
          RowBox[{"2", ",", "3", ",", "2"}], "}"}]}], "}"}], ",", 
       RowBox[{"{", 
        RowBox[{
         RowBox[{"{", 
          RowBox[{"1", ",", "4", ",", "2"}], "}"}], ",", 
         RowBox[{"{", 
          RowBox[{"1", ",", "4", ",", "4"}], "}"}], ",", 
         RowBox[{"{", 
          RowBox[{"2", ",", "3", ",", "3"}], "}"}]}], "}"}], ",", 
       RowBox[{"{", 
        RowBox[{
         RowBox[{"{", 
          RowBox[{"1", ",", "4", ",", "2"}], "}"}], ",", 
         RowBox[{"{", 
          RowBox[{"1", ",", "4", ",", "4"}], "}"}], ",", 
         RowBox[{"{", 
          RowBox[{"2", ",", "3", ",", "4"}], "}"}]}], "}"}], ",", 
       RowBox[{"{", 
        RowBox[{
         RowBox[{"{", 
          RowBox[{"1", ",", "4", ",", "2"}], "}"}], ",", 
         RowBox[{"{", 
          RowBox[{"1", ",", "4", ",", "4"}], "}"}], ",", 
         RowBox[{"{", 
          RowBox[{"3", ",", "1", ",", "4"}], "}"}]}], "}"}], ",", 
       RowBox[{"{", 
        RowBox[{
         RowBox[{"{", 
          RowBox[{"1", ",", "4", ",", "2"}], "}"}], ",", 
         RowBox[{"{", 
          RowBox[{"1", ",", "4", ",", "4"}], "}"}], ",", 
         RowBox[{"{", 
          RowBox[{"3", ",", "2", ",", "2"}], "}"}]}], "}"}], ",", 
       RowBox[{"{", 
        RowBox[{
         RowBox[{"{", 
          RowBox[{"1", ",", "4", ",", "2"}], "}"}], ",", 
         RowBox[{"{", 
          RowBox[{"1", ",", "4", ",", "4"}], "}"}], ",", 
         RowBox[{"{", 
          RowBox[{"3", ",", "2", ",", "3"}], "}"}]}], "}"}], ",", 
       RowBox[{"{", 
        RowBox[{
         RowBox[{"{", 
          RowBox[{"1", ",", "4", ",", "2"}], "}"}], ",", 
         RowBox[{"{", 
          RowBox[{"1", ",", "4", ",", "4"}], "}"}], ",", 
         RowBox[{"{", 
          RowBox[{"3", ",", "3", ",", "2"}], "}"}]}], "}"}], ",", 
       RowBox[{"{", 
        RowBox[{
         RowBox[{"{", 
          RowBox[{"1", ",", "4", ",", "2"}], "}"}], ",", 
         RowBox[{"{", 
          RowBox[{"1", ",", "4", ",", "4"}], "}"}], ",", 
         RowBox[{"{", 
          RowBox[{"3", ",", "3", ",", "4"}], "}"}]}], "}"}], ",", 
       RowBox[{"{", 
        RowBox[{
         RowBox[{"{", 
          RowBox[{"1", ",", "4", ",", "2"}], "}"}], ",", 
         RowBox[{"{", 
          RowBox[{"1", ",", "4", ",", "4"}], "}"}], ",", 
         RowBox[{"{", 
          RowBox[{"3", ",", "4", ",", "2"}], "}"}]}], "}"}], ",", 
       RowBox[{"{", 
        RowBox[{
         RowBox[{"{", 
          RowBox[{"1", ",", "4", ",", "2"}], "}"}], ",", 
         RowBox[{"{", 
          RowBox[{"1", ",", "4", ",", "4"}], "}"}], ",", 
         RowBox[{"{", 
          RowBox[{"3", ",", "4", ",", "3"}], "}"}]}], "}"}], ",", 
       RowBox[{"{", 
        RowBox[{
         RowBox[{"{", 
          RowBox[{"1", ",", "4", ",", "2"}], "}"}], ",", 
         RowBox[{"{", 
          RowBox[{"1", ",", "4", ",", "4"}], "}"}], ",", 
         RowBox[{"{", 
          RowBox[{"3", ",", "4", ",", "4"}], "}"}]}], "}"}], ",", 
       RowBox[{"{", 
        RowBox[{
         RowBox[{"{", 
          RowBox[{"1", ",", "4", ",", "2"}], "}"}], ",", 
         RowBox[{"{", 
          RowBox[{"2", ",", "2", ",", "3"}], "}"}], ",", 
         RowBox[{"{", 
          RowBox[{"3", ",", "2", ",", "3"}], "}"}]}], "}"}], ",", 
       RowBox[{"{", 
        RowBox[{
         RowBox[{"{", 
          RowBox[{"1", ",", "4", ",", "2"}], "}"}], ",", 
         RowBox[{"{", 
          RowBox[{"2", ",", "2", ",", "3"}], "}"}], ",", 
         RowBox[{"{", 
          RowBox[{"3", ",", "3", ",", "2"}], "}"}]}], "}"}], ",", 
       RowBox[{"{", 
        RowBox[{
         RowBox[{"{", 
          RowBox[{"1", ",", "4", ",", "2"}], "}"}], ",", 
         RowBox[{"{", 
          RowBox[{"2", ",", "2", ",", "3"}], "}"}], ",", 
         RowBox[{"{", 
          RowBox[{"3", ",", "3", ",", "4"}], "}"}]}], "}"}], ",", 
       RowBox[{"{", 
        RowBox[{
         RowBox[{"{", 
          RowBox[{"1", ",", "4", ",", "2"}], "}"}], ",", 
         RowBox[{"{", 
          RowBox[{"2", ",", "2", ",", "3"}], "}"}], ",", 
         RowBox[{"{", 
          RowBox[{"3", ",", "4", ",", "2"}], "}"}]}], "}"}], ",", 
       RowBox[{"{", 
        RowBox[{
         RowBox[{"{", 
          RowBox[{"1", ",", "4", ",", "2"}], "}"}], ",", 
         RowBox[{"{", 
          RowBox[{"2", ",", "2", ",", "3"}], "}"}], ",", 
         RowBox[{"{", 
          RowBox[{"3", ",", "4", ",", "3"}], "}"}]}], "}"}], ",", 
       RowBox[{"{", 
        RowBox[{
         RowBox[{"{", 
          RowBox[{"1", ",", "4", ",", "2"}], "}"}], ",", 
         RowBox[{"{", 
          RowBox[{"2", ",", "2", ",", "3"}], "}"}], ",", 
         RowBox[{"{", 
          RowBox[{"3", ",", "4", ",", "4"}], "}"}]}], "}"}], ",", 
       RowBox[{"{", 
        RowBox[{
         RowBox[{"{", 
          RowBox[{"1", ",", "4", ",", "2"}], "}"}], ",", 
         RowBox[{"{", 
          RowBox[{"2", ",", "3", ",", "2"}], "}"}], ",", 
         RowBox[{"{", 
          RowBox[{"2", ",", "3", ",", "3"}], "}"}]}], "}"}], ",", 
       RowBox[{"{", 
        RowBox[{
         RowBox[{"{", 
          RowBox[{"1", ",", "4", ",", "2"}], "}"}], ",", 
         RowBox[{"{", 
          RowBox[{"2", ",", "3", ",", "2"}], "}"}], ",", 
         RowBox[{"{", 
          RowBox[{"2", ",", "3", ",", "4"}], "}"}]}], "}"}], ",", 
       RowBox[{"{", 
        RowBox[{
         RowBox[{"{", 
          RowBox[{"1", ",", "4", ",", "2"}], "}"}], ",", 
         RowBox[{"{", 
          RowBox[{"2", ",", "3", ",", "2"}], "}"}], ",", 
         RowBox[{"{", 
          RowBox[{"3", ",", "3", ",", "2"}], "}"}]}], "}"}], ",", 
       RowBox[{"{", 
        RowBox[{
         RowBox[{"{", 
          RowBox[{"1", ",", "4", ",", "2"}], "}"}], ",", 
         RowBox[{"{", 
          RowBox[{"2", ",", "3", ",", "2"}], "}"}], ",", 
         RowBox[{"{", 
          RowBox[{"3", ",", "3", ",", "4"}], "}"}]}], "}"}], ",", 
       RowBox[{"{", 
        RowBox[{
         RowBox[{"{", 
          RowBox[{"1", ",", "4", ",", "2"}], "}"}], ",", 
         RowBox[{"{", 
          RowBox[{"2", ",", "3", ",", "2"}], "}"}], ",", 
         RowBox[{"{", 
          RowBox[{"3", ",", "4", ",", "2"}], "}"}]}], "}"}], ",", 
       RowBox[{"{", 
        RowBox[{
         RowBox[{"{", 
          RowBox[{"1", ",", "4", ",", "2"}], "}"}], ",", 
         RowBox[{"{", 
          RowBox[{"2", ",", "3", ",", "2"}], "}"}], ",", 
         RowBox[{"{", 
          RowBox[{"3", ",", "4", ",", "3"}], "}"}]}], "}"}], ",", 
       RowBox[{"{", 
        RowBox[{
         RowBox[{"{", 
          RowBox[{"1", ",", "4", ",", "2"}], "}"}], ",", 
         RowBox[{"{", 
          RowBox[{"2", ",", "3", ",", "2"}], "}"}], ",", 
         RowBox[{"{", 
          RowBox[{"3", ",", "4", ",", "4"}], "}"}]}], "}"}], ",", 
       RowBox[{"{", 
        RowBox[{
         RowBox[{"{", 
          RowBox[{"1", ",", "4", ",", "2"}], "}"}], ",", 
         RowBox[{"{", 
          RowBox[{"2", ",", "3", ",", "3"}], "}"}], ",", 
         RowBox[{"{", 
          RowBox[{"2", ",", "3", ",", "4"}], "}"}]}], "}"}], ",", 
       RowBox[{"{", 
        RowBox[{
         RowBox[{"{", 
          RowBox[{"1", ",", "4", ",", "2"}], "}"}], ",", 
         RowBox[{"{", 
          RowBox[{"2", ",", "3", ",", "3"}], "}"}], ",", 
         RowBox[{"{", 
          RowBox[{"3", ",", "2", ",", "2"}], "}"}]}], "}"}], ",", 
       RowBox[{"{", 
        RowBox[{
         RowBox[{"{", 
          RowBox[{"1", ",", "4", ",", "2"}], "}"}], ",", 
         RowBox[{"{", 
          RowBox[{"2", ",", "3", ",", "3"}], "}"}], ",", 
         RowBox[{"{", 
          RowBox[{"3", ",", "4", ",", "2"}], "}"}]}], "}"}], ",", 
       RowBox[{"{", 
        RowBox[{
         RowBox[{"{", 
          RowBox[{"1", ",", "4", ",", "2"}], "}"}], ",", 
         RowBox[{"{", 
          RowBox[{"2", ",", "3", ",", "3"}], "}"}], ",", 
         RowBox[{"{", 
          RowBox[{"3", ",", "4", ",", "3"}], "}"}]}], "}"}], ",", 
       RowBox[{"{", 
        RowBox[{
         RowBox[{"{", 
          RowBox[{"1", ",", "4", ",", "2"}], "}"}], ",", 
         RowBox[{"{", 
          RowBox[{"2", ",", "3", ",", "3"}], "}"}], ",", 
         RowBox[{"{", 
          RowBox[{"3", ",", "4", ",", "4"}], "}"}]}], "}"}], ",", 
       RowBox[{"{", 
        RowBox[{
         RowBox[{"{", 
          RowBox[{"1", ",", "4", ",", "2"}], "}"}], ",", 
         RowBox[{"{", 
          RowBox[{"2", ",", "3", ",", "4"}], "}"}], ",", 
         RowBox[{"{", 
          RowBox[{"3", ",", "2", ",", "2"}], "}"}]}], "}"}], ",", 
       RowBox[{"{", 
        RowBox[{
         RowBox[{"{", 
          RowBox[{"1", ",", "4", ",", "2"}], "}"}], ",", 
         RowBox[{"{", 
          RowBox[{"2", ",", "3", ",", "4"}], "}"}], ",", 
         RowBox[{"{", 
          RowBox[{"3", ",", "3", ",", "2"}], "}"}]}], "}"}], ",", 
       RowBox[{"{", 
        RowBox[{
         RowBox[{"{", 
          RowBox[{"1", ",", "4", ",", "2"}], "}"}], ",", 
         RowBox[{"{", 
          RowBox[{"2", ",", "3", ",", "4"}], "}"}], ",", 
         RowBox[{"{", 
          RowBox[{"3", ",", "3", ",", "4"}], "}"}]}], "}"}], ",", 
       RowBox[{"{", 
        RowBox[{
         RowBox[{"{", 
          RowBox[{"1", ",", "4", ",", "2"}], "}"}], ",", 
         RowBox[{"{", 
          RowBox[{"3", ",", "1", ",", "4"}], "}"}], ",", 
         RowBox[{"{", 
          RowBox[{"3", ",", "2", ",", "2"}], "}"}]}], "}"}], ",", 
       RowBox[{"{", 
        RowBox[{
         RowBox[{"{", 
          RowBox[{"1", ",", "4", ",", "2"}], "}"}], ",", 
         RowBox[{"{", 
          RowBox[{"3", ",", "1", ",", "4"}], "}"}], ",", 
         RowBox[{"{", 
          RowBox[{"3", ",", "3", ",", "2"}], "}"}]}], "}"}], ",", 
       RowBox[{"{", 
        RowBox[{
         RowBox[{"{", 
          RowBox[{"1", ",", "4", ",", "2"}], "}"}], ",", 
         RowBox[{"{", 
          RowBox[{"3", ",", "1", ",", "4"}], "}"}], ",", 
         RowBox[{"{", 
          RowBox[{"3", ",", "3", ",", "4"}], "}"}]}], "}"}], ",", 
       RowBox[{"{", 
        RowBox[{
         RowBox[{"{", 
          RowBox[{"1", ",", "4", ",", "2"}], "}"}], ",", 
         RowBox[{"{", 
          RowBox[{"3", ",", "1", ",", "4"}], "}"}], ",", 
         RowBox[{"{", 
          RowBox[{"3", ",", "4", ",", "2"}], "}"}]}], "}"}], ",", 
       RowBox[{"{", 
        RowBox[{
         RowBox[{"{", 
          RowBox[{"1", ",", "4", ",", "2"}], "}"}], ",", 
         RowBox[{"{", 
          RowBox[{"3", ",", "1", ",", "4"}], "}"}], ",", 
         RowBox[{"{", 
          RowBox[{"3", ",", "4", ",", "4"}], "}"}]}], "}"}], ",", 
       RowBox[{"{", 
        RowBox[{
         RowBox[{"{", 
          RowBox[{"1", ",", "4", ",", "2"}], "}"}], ",", 
         RowBox[{"{", 
          RowBox[{"3", ",", "2", ",", "2"}], "}"}], ",", 
         RowBox[{"{", 
          RowBox[{"3", ",", "2", ",", "3"}], "}"}]}], "}"}], ",", 
       RowBox[{"{", 
        RowBox[{
         RowBox[{"{", 
          RowBox[{"1", ",", "4", ",", "2"}], "}"}], ",", 
         RowBox[{"{", 
          RowBox[{"3", ",", "2", ",", "2"}], "}"}], ",", 
         RowBox[{"{", 
          RowBox[{"3", ",", "3", ",", "2"}], "}"}]}], "}"}], ",", 
       RowBox[{"{", 
        RowBox[{
         RowBox[{"{", 
          RowBox[{"1", ",", "4", ",", "2"}], "}"}], ",", 
         RowBox[{"{", 
          RowBox[{"3", ",", "2", ",", "2"}], "}"}], ",", 
         RowBox[{"{", 
          RowBox[{"3", ",", "3", ",", "4"}], "}"}]}], "}"}], ",", 
       RowBox[{"{", 
        RowBox[{
         RowBox[{"{", 
          RowBox[{"1", ",", "4", ",", "2"}], "}"}], ",", 
         RowBox[{"{", 
          RowBox[{"3", ",", "2", ",", "2"}], "}"}], ",", 
         RowBox[{"{", 
          RowBox[{"3", ",", "4", ",", "2"}], "}"}]}], "}"}], ",", 
       RowBox[{"{", 
        RowBox[{
         RowBox[{"{", 
          RowBox[{"1", ",", "4", ",", "2"}], "}"}], ",", 
         RowBox[{"{", 
          RowBox[{"3", ",", "2", ",", "2"}], "}"}], ",", 
         RowBox[{"{", 
          RowBox[{"3", ",", "4", ",", "3"}], "}"}]}], "}"}], ",", 
       RowBox[{"{", 
        RowBox[{
         RowBox[{"{", 
          RowBox[{"1", ",", "4", ",", "2"}], "}"}], ",", 
         RowBox[{"{", 
          RowBox[{"3", ",", "2", ",", "2"}], "}"}], ",", 
         RowBox[{"{", 
          RowBox[{"3", ",", "4", ",", "4"}], "}"}]}], "}"}], ",", 
       RowBox[{"{", 
        RowBox[{
         RowBox[{"{", 
          RowBox[{"1", ",", "4", ",", "2"}], "}"}], ",", 
         RowBox[{"{", 
          RowBox[{"3", ",", "2", ",", "3"}], "}"}], ",", 
         RowBox[{"{", 
          RowBox[{"3", ",", "3", ",", "4"}], "}"}]}], "}"}], ",", 
       RowBox[{"{", 
        RowBox[{
         RowBox[{"{", 
          RowBox[{"1", ",", "4", ",", "2"}], "}"}], ",", 
         RowBox[{"{", 
          RowBox[{"3", ",", "2", ",", "3"}], "}"}], ",", 
         RowBox[{"{", 
          RowBox[{"3", ",", "4", ",", "2"}], "}"}]}], "}"}], ",", 
       RowBox[{"{", 
        RowBox[{
         RowBox[{"{", 
          RowBox[{"1", ",", "4", ",", "2"}], "}"}], ",", 
         RowBox[{"{", 
          RowBox[{"3", ",", "2", ",", "3"}], "}"}], ",", 
         RowBox[{"{", 
          RowBox[{"3", ",", "4", ",", "3"}], "}"}]}], "}"}], ",", 
       RowBox[{"{", 
        RowBox[{
         RowBox[{"{", 
          RowBox[{"1", ",", "4", ",", "2"}], "}"}], ",", 
         RowBox[{"{", 
          RowBox[{"3", ",", "2", ",", "3"}], "}"}], ",", 
         RowBox[{"{", 
          RowBox[{"3", ",", "4", ",", "4"}], "}"}]}], "}"}], ",", 
       RowBox[{"{", 
        RowBox[{
         RowBox[{"{", 
          RowBox[{"1", ",", "4", ",", "2"}], "}"}], ",", 
         RowBox[{"{", 
          RowBox[{"3", ",", "3", ",", "2"}], "}"}], ",", 
         RowBox[{"{", 
          RowBox[{"3", ",", "3", ",", "4"}], "}"}]}], "}"}], ",", 
       RowBox[{"{", 
        RowBox[{
         RowBox[{"{", 
          RowBox[{"1", ",", "4", ",", "2"}], "}"}], ",", 
         RowBox[{"{", 
          RowBox[{"3", ",", "3", ",", "2"}], "}"}], ",", 
         RowBox[{"{", 
          RowBox[{"3", ",", "4", ",", "2"}], "}"}]}], "}"}], ",", 
       RowBox[{"{", 
        RowBox[{
         RowBox[{"{", 
          RowBox[{"1", ",", "4", ",", "2"}], "}"}], ",", 
         RowBox[{"{", 
          RowBox[{"3", ",", "3", ",", "2"}], "}"}], ",", 
         RowBox[{"{", 
          RowBox[{"3", ",", "4", ",", "3"}], "}"}]}], "}"}], ",", 
       RowBox[{"{", 
        RowBox[{
         RowBox[{"{", 
          RowBox[{"1", ",", "4", ",", "2"}], "}"}], ",", 
         RowBox[{"{", 
          RowBox[{"3", ",", "3", ",", "2"}], "}"}], ",", 
         RowBox[{"{", 
          RowBox[{"3", ",", "4", ",", "4"}], "}"}]}], "}"}], ",", 
       RowBox[{"{", 
        RowBox[{
         RowBox[{"{", 
          RowBox[{"1", ",", "4", ",", "2"}], "}"}], ",", 
         RowBox[{"{", 
          RowBox[{"3", ",", "3", ",", "4"}], "}"}], ",", 
         RowBox[{"{", 
          RowBox[{"3", ",", "4", ",", "2"}], "}"}]}], "}"}], ",", 
       RowBox[{"{", 
        RowBox[{
         RowBox[{"{", 
          RowBox[{"1", ",", "4", ",", "2"}], "}"}], ",", 
         RowBox[{"{", 
          RowBox[{"3", ",", "3", ",", "4"}], "}"}], ",", 
         RowBox[{"{", 
          RowBox[{"3", ",", "4", ",", "4"}], "}"}]}], "}"}], ",", 
       RowBox[{"{", 
        RowBox[{
         RowBox[{"{", 
          RowBox[{"1", ",", "4", ",", "2"}], "}"}], ",", 
         RowBox[{"{", 
          RowBox[{"3", ",", "4", ",", "2"}], "}"}], ",", 
         RowBox[{"{", 
          RowBox[{"3", ",", "4", ",", "3"}], "}"}]}], "}"}], ",", 
       RowBox[{"{", 
        RowBox[{
         RowBox[{"{", 
          RowBox[{"1", ",", "4", ",", "2"}], "}"}], ",", 
         RowBox[{"{", 
          RowBox[{"3", ",", "4", ",", "2"}], "}"}], ",", 
         RowBox[{"{", 
          RowBox[{"3", ",", "4", ",", "4"}], "}"}]}], "}"}], ",", 
       RowBox[{"{", 
        RowBox[{
         RowBox[{"{", 
          RowBox[{"1", ",", "4", ",", "2"}], "}"}], ",", 
         RowBox[{"{", 
          RowBox[{"3", ",", "4", ",", "3"}], "}"}], ",", 
         RowBox[{"{", 
          RowBox[{"3", ",", "4", ",", "4"}], "}"}]}], "}"}], ",", 
       RowBox[{"{", 
        RowBox[{
         RowBox[{"{", 
          RowBox[{"1", ",", "4", ",", "3"}], "}"}], ",", 
         RowBox[{"{", 
          RowBox[{"1", ",", "4", ",", "4"}], "}"}], ",", 
         RowBox[{"{", 
          RowBox[{"2", ",", "1", ",", "4"}], "}"}]}], "}"}], ",", 
       RowBox[{"{", 
        RowBox[{
         RowBox[{"{", 
          RowBox[{"1", ",", "4", ",", "3"}], "}"}], ",", 
         RowBox[{"{", 
          RowBox[{"1", ",", "4", ",", "4"}], "}"}], ",", 
         RowBox[{"{", 
          RowBox[{"2", ",", "2", ",", "3"}], "}"}]}], "}"}], ",", 
       RowBox[{"{", 
        RowBox[{
         RowBox[{"{", 
          RowBox[{"1", ",", "4", ",", "3"}], "}"}], ",", 
         RowBox[{"{", 
          RowBox[{"1", ",", "4", ",", "4"}], "}"}], ",", 
         RowBox[{"{", 
          RowBox[{"2", ",", "3", ",", "2"}], "}"}]}], "}"}], ",", 
       RowBox[{"{", 
        RowBox[{
         RowBox[{"{", 
          RowBox[{"1", ",", "4", ",", "3"}], "}"}], ",", 
         RowBox[{"{", 
          RowBox[{"1", ",", "4", ",", "4"}], "}"}], ",", 
         RowBox[{"{", 
          RowBox[{"2", ",", "3", ",", "3"}], "}"}]}], "}"}], ",", 
       RowBox[{"{", 
        RowBox[{
         RowBox[{"{", 
          RowBox[{"1", ",", "4", ",", "3"}], "}"}], ",", 
         RowBox[{"{", 
          RowBox[{"1", ",", "4", ",", "4"}], "}"}], ",", 
         RowBox[{"{", 
          RowBox[{"2", ",", "3", ",", "4"}], "}"}]}], "}"}], ",", 
       RowBox[{"{", 
        RowBox[{
         RowBox[{"{", 
          RowBox[{"1", ",", "4", ",", "3"}], "}"}], ",", 
         RowBox[{"{", 
          RowBox[{"1", ",", "4", ",", "4"}], "}"}], ",", 
         RowBox[{"{", 
          RowBox[{"3", ",", "2", ",", "2"}], "}"}]}], "}"}], ",", 
       RowBox[{"{", 
        RowBox[{
         RowBox[{"{", 
          RowBox[{"1", ",", "4", ",", "3"}], "}"}], ",", 
         RowBox[{"{", 
          RowBox[{"1", ",", "4", ",", "4"}], "}"}], ",", 
         RowBox[{"{", 
          RowBox[{"3", ",", "2", ",", "3"}], "}"}]}], "}"}], ",", 
       RowBox[{"{", 
        RowBox[{
         RowBox[{"{", 
          RowBox[{"1", ",", "4", ",", "3"}], "}"}], ",", 
         RowBox[{"{", 
          RowBox[{"1", ",", "4", ",", "4"}], "}"}], ",", 
         RowBox[{"{", 
          RowBox[{"3", ",", "3", ",", "2"}], "}"}]}], "}"}], ",", 
       RowBox[{"{", 
        RowBox[{
         RowBox[{"{", 
          RowBox[{"1", ",", "4", ",", "3"}], "}"}], ",", 
         RowBox[{"{", 
          RowBox[{"1", ",", "4", ",", "4"}], "}"}], ",", 
         RowBox[{"{", 
          RowBox[{"3", ",", "3", ",", "4"}], "}"}]}], "}"}], ",", 
       RowBox[{"{", 
        RowBox[{
         RowBox[{"{", 
          RowBox[{"1", ",", "4", ",", "3"}], "}"}], ",", 
         RowBox[{"{", 
          RowBox[{"1", ",", "4", ",", "4"}], "}"}], ",", 
         RowBox[{"{", 
          RowBox[{"3", ",", "4", ",", "2"}], "}"}]}], "}"}], ",", 
       RowBox[{"{", 
        RowBox[{
         RowBox[{"{", 
          RowBox[{"1", ",", "4", ",", "3"}], "}"}], ",", 
         RowBox[{"{", 
          RowBox[{"1", ",", "4", ",", "4"}], "}"}], ",", 
         RowBox[{"{", 
          RowBox[{"3", ",", "4", ",", "3"}], "}"}]}], "}"}], ",", 
       RowBox[{"{", 
        RowBox[{
         RowBox[{"{", 
          RowBox[{"1", ",", "4", ",", "3"}], "}"}], ",", 
         RowBox[{"{", 
          RowBox[{"1", ",", "4", ",", "4"}], "}"}], ",", 
         RowBox[{"{", 
          RowBox[{"3", ",", "4", ",", "4"}], "}"}]}], "}"}], ",", 
       RowBox[{"{", 
        RowBox[{
         RowBox[{"{", 
          RowBox[{"1", ",", "4", ",", "3"}], "}"}], ",", 
         RowBox[{"{", 
          RowBox[{"1", ",", "4", ",", "4"}], "}"}], ",", 
         RowBox[{"{", 
          RowBox[{"4", ",", "1", ",", "1"}], "}"}]}], "}"}], ",", 
       RowBox[{"{", 
        RowBox[{
         RowBox[{"{", 
          RowBox[{"1", ",", "4", ",", "3"}], "}"}], ",", 
         RowBox[{"{", 
          RowBox[{"1", ",", "4", ",", "4"}], "}"}], ",", 
         RowBox[{"{", 
          RowBox[{"4", ",", "2", ",", "1"}], "}"}]}], "}"}], ",", 
       RowBox[{"{", 
        RowBox[{
         RowBox[{"{", 
          RowBox[{"1", ",", "4", ",", "3"}], "}"}], ",", 
         RowBox[{"{", 
          RowBox[{"1", ",", "4", ",", "4"}], "}"}], ",", 
         RowBox[{"{", 
          RowBox[{"4", ",", "2", ",", "3"}], "}"}]}], "}"}], ",", 
       RowBox[{"{", 
        RowBox[{
         RowBox[{"{", 
          RowBox[{"1", ",", "4", ",", "3"}], "}"}], ",", 
         RowBox[{"{", 
          RowBox[{"1", ",", "4", ",", "4"}], "}"}], ",", 
         RowBox[{"{", 
          RowBox[{"4", ",", "3", ",", "3"}], "}"}]}], "}"}], ",", 
       RowBox[{"{", 
        RowBox[{
         RowBox[{"{", 
          RowBox[{"1", ",", "4", ",", "3"}], "}"}], ",", 
         RowBox[{"{", 
          RowBox[{"1", ",", "4", ",", "4"}], "}"}], ",", 
         RowBox[{"{", 
          RowBox[{"4", ",", "4", ",", "3"}], "}"}]}], "}"}], ",", 
       RowBox[{"{", 
        RowBox[{
         RowBox[{"{", 
          RowBox[{"1", ",", "4", ",", "3"}], "}"}], ",", 
         RowBox[{"{", 
          RowBox[{"2", ",", "1", ",", "4"}], "}"}], ",", 
         RowBox[{"{", 
          RowBox[{"2", ",", "2", ",", "3"}], "}"}]}], "}"}], ",", 
       RowBox[{"{", 
        RowBox[{
         RowBox[{"{", 
          RowBox[{"1", ",", "4", ",", "3"}], "}"}], ",", 
         RowBox[{"{", 
          RowBox[{"2", ",", "1", ",", "4"}], "}"}], ",", 
         RowBox[{"{", 
          RowBox[{"2", ",", "3", ",", "3"}], "}"}]}], "}"}], ",", 
       RowBox[{"{", 
        RowBox[{
         RowBox[{"{", 
          RowBox[{"1", ",", "4", ",", "3"}], "}"}], ",", 
         RowBox[{"{", 
          RowBox[{"2", ",", "1", ",", "4"}], "}"}], ",", 
         RowBox[{"{", 
          RowBox[{"2", ",", "3", ",", "4"}], "}"}]}], "}"}], ",", 
       RowBox[{"{", 
        RowBox[{
         RowBox[{"{", 
          RowBox[{"1", ",", "4", ",", "3"}], "}"}], ",", 
         RowBox[{"{", 
          RowBox[{"2", ",", "1", ",", "4"}], "}"}], ",", 
         RowBox[{"{", 
          RowBox[{"4", ",", "2", ",", "3"}], "}"}]}], "}"}], ",", 
       RowBox[{"{", 
        RowBox[{
         RowBox[{"{", 
          RowBox[{"1", ",", "4", ",", "3"}], "}"}], ",", 
         RowBox[{"{", 
          RowBox[{"2", ",", "1", ",", "4"}], "}"}], ",", 
         RowBox[{"{", 
          RowBox[{"4", ",", "3", ",", "3"}], "}"}]}], "}"}], ",", 
       RowBox[{"{", 
        RowBox[{
         RowBox[{"{", 
          RowBox[{"1", ",", "4", ",", "3"}], "}"}], ",", 
         RowBox[{"{", 
          RowBox[{"2", ",", "1", ",", "4"}], "}"}], ",", 
         RowBox[{"{", 
          RowBox[{"4", ",", "4", ",", "3"}], "}"}]}], "}"}], ",", 
       RowBox[{"{", 
        RowBox[{
         RowBox[{"{", 
          RowBox[{"1", ",", "4", ",", "3"}], "}"}], ",", 
         RowBox[{"{", 
          RowBox[{"2", ",", "2", ",", "3"}], "}"}], ",", 
         RowBox[{"{", 
          RowBox[{"2", ",", "3", ",", "3"}], "}"}]}], "}"}], ",", 
       RowBox[{"{", 
        RowBox[{
         RowBox[{"{", 
          RowBox[{"1", ",", "4", ",", "3"}], "}"}], ",", 
         RowBox[{"{", 
          RowBox[{"2", ",", "2", ",", "3"}], "}"}], ",", 
         RowBox[{"{", 
          RowBox[{"2", ",", "3", ",", "4"}], "}"}]}], "}"}], ",", 
       RowBox[{"{", 
        RowBox[{
         RowBox[{"{", 
          RowBox[{"1", ",", "4", ",", "3"}], "}"}], ",", 
         RowBox[{"{", 
          RowBox[{"2", ",", "2", ",", "3"}], "}"}], ",", 
         RowBox[{"{", 
          RowBox[{"3", ",", "2", ",", "3"}], "}"}]}], "}"}], ",", 
       RowBox[{"{", 
        RowBox[{
         RowBox[{"{", 
          RowBox[{"1", ",", "4", ",", "3"}], "}"}], ",", 
         RowBox[{"{", 
          RowBox[{"2", ",", "2", ",", "3"}], "}"}], ",", 
         RowBox[{"{", 
          RowBox[{"3", ",", "3", ",", "2"}], "}"}]}], "}"}], ",", 
       RowBox[{"{", 
        RowBox[{
         RowBox[{"{", 
          RowBox[{"1", ",", "4", ",", "3"}], "}"}], ",", 
         RowBox[{"{", 
          RowBox[{"2", ",", "2", ",", "3"}], "}"}], ",", 
         RowBox[{"{", 
          RowBox[{"3", ",", "3", ",", "4"}], "}"}]}], "}"}], ",", 
       RowBox[{"{", 
        RowBox[{
         RowBox[{"{", 
          RowBox[{"1", ",", "4", ",", "3"}], "}"}], ",", 
         RowBox[{"{", 
          RowBox[{"2", ",", "2", ",", "3"}], "}"}], ",", 
         RowBox[{"{", 
          RowBox[{"3", ",", "4", ",", "2"}], "}"}]}], "}"}], ",", 
       RowBox[{"{", 
        RowBox[{
         RowBox[{"{", 
          RowBox[{"1", ",", "4", ",", "3"}], "}"}], ",", 
         RowBox[{"{", 
          RowBox[{"2", ",", "2", ",", "3"}], "}"}], ",", 
         RowBox[{"{", 
          RowBox[{"3", ",", "4", ",", "3"}], "}"}]}], "}"}], ",", 
       RowBox[{"{", 
        RowBox[{
         RowBox[{"{", 
          RowBox[{"1", ",", "4", ",", "3"}], "}"}], ",", 
         RowBox[{"{", 
          RowBox[{"2", ",", "2", ",", "3"}], "}"}], ",", 
         RowBox[{"{", 
          RowBox[{"3", ",", "4", ",", "4"}], "}"}]}], "}"}], ",", 
       RowBox[{"{", 
        RowBox[{
         RowBox[{"{", 
          RowBox[{"1", ",", "4", ",", "3"}], "}"}], ",", 
         RowBox[{"{", 
          RowBox[{"2", ",", "2", ",", "3"}], "}"}], ",", 
         RowBox[{"{", 
          RowBox[{"4", ",", "2", ",", "3"}], "}"}]}], "}"}], ",", 
       RowBox[{"{", 
        RowBox[{
         RowBox[{"{", 
          RowBox[{"1", ",", "4", ",", "3"}], "}"}], ",", 
         RowBox[{"{", 
          RowBox[{"2", ",", "2", ",", "3"}], "}"}], ",", 
         RowBox[{"{", 
          RowBox[{"4", ",", "3", ",", "3"}], "}"}]}], "}"}], ",", 
       RowBox[{"{", 
        RowBox[{
         RowBox[{"{", 
          RowBox[{"1", ",", "4", ",", "3"}], "}"}], ",", 
         RowBox[{"{", 
          RowBox[{"2", ",", "2", ",", "3"}], "}"}], ",", 
         RowBox[{"{", 
          RowBox[{"4", ",", "4", ",", "3"}], "}"}]}], "}"}], ",", 
       RowBox[{"{", 
        RowBox[{
         RowBox[{"{", 
          RowBox[{"1", ",", "4", ",", "3"}], "}"}], ",", 
         RowBox[{"{", 
          RowBox[{"2", ",", "3", ",", "2"}], "}"}], ",", 
         RowBox[{"{", 
          RowBox[{"2", ",", "3", ",", "3"}], "}"}]}], "}"}], ",", 
       RowBox[{"{", 
        RowBox[{
         RowBox[{"{", 
          RowBox[{"1", ",", "4", ",", "3"}], "}"}], ",", 
         RowBox[{"{", 
          RowBox[{"2", ",", "3", ",", "2"}], "}"}], ",", 
         RowBox[{"{", 
          RowBox[{"2", ",", "3", ",", "4"}], "}"}]}], "}"}], ",", 
       RowBox[{"{", 
        RowBox[{
         RowBox[{"{", 
          RowBox[{"1", ",", "4", ",", "3"}], "}"}], ",", 
         RowBox[{"{", 
          RowBox[{"2", ",", "3", ",", "2"}], "}"}], ",", 
         RowBox[{"{", 
          RowBox[{"3", ",", "3", ",", "2"}], "}"}]}], "}"}], ",", 
       RowBox[{"{", 
        RowBox[{
         RowBox[{"{", 
          RowBox[{"1", ",", "4", ",", "3"}], "}"}], ",", 
         RowBox[{"{", 
          RowBox[{"2", ",", "3", ",", "2"}], "}"}], ",", 
         RowBox[{"{", 
          RowBox[{"3", ",", "3", ",", "4"}], "}"}]}], "}"}], ",", 
       RowBox[{"{", 
        RowBox[{
         RowBox[{"{", 
          RowBox[{"1", ",", "4", ",", "3"}], "}"}], ",", 
         RowBox[{"{", 
          RowBox[{"2", ",", "3", ",", "2"}], "}"}], ",", 
         RowBox[{"{", 
          RowBox[{"3", ",", "4", ",", "2"}], "}"}]}], "}"}], ",", 
       RowBox[{"{", 
        RowBox[{
         RowBox[{"{", 
          RowBox[{"1", ",", "4", ",", "3"}], "}"}], ",", 
         RowBox[{"{", 
          RowBox[{"2", ",", "3", ",", "2"}], "}"}], ",", 
         RowBox[{"{", 
          RowBox[{"3", ",", "4", ",", "3"}], "}"}]}], "}"}], ",", 
       RowBox[{"{", 
        RowBox[{
         RowBox[{"{", 
          RowBox[{"1", ",", "4", ",", "3"}], "}"}], ",", 
         RowBox[{"{", 
          RowBox[{"2", ",", "3", ",", "2"}], "}"}], ",", 
         RowBox[{"{", 
          RowBox[{"3", ",", "4", ",", "4"}], "}"}]}], "}"}], ",", 
       RowBox[{"{", 
        RowBox[{
         RowBox[{"{", 
          RowBox[{"1", ",", "4", ",", "3"}], "}"}], ",", 
         RowBox[{"{", 
          RowBox[{"2", ",", "3", ",", "3"}], "}"}], ",", 
         RowBox[{"{", 
          RowBox[{"2", ",", "3", ",", "4"}], "}"}]}], "}"}], ",", 
       RowBox[{"{", 
        RowBox[{
         RowBox[{"{", 
          RowBox[{"1", ",", "4", ",", "3"}], "}"}], ",", 
         RowBox[{"{", 
          RowBox[{"2", ",", "3", ",", "3"}], "}"}], ",", 
         RowBox[{"{", 
          RowBox[{"3", ",", "2", ",", "2"}], "}"}]}], "}"}], ",", 
       RowBox[{"{", 
        RowBox[{
         RowBox[{"{", 
          RowBox[{"1", ",", "4", ",", "3"}], "}"}], ",", 
         RowBox[{"{", 
          RowBox[{"2", ",", "3", ",", "3"}], "}"}], ",", 
         RowBox[{"{", 
          RowBox[{"3", ",", "3", ",", "4"}], "}"}]}], "}"}], ",", 
       RowBox[{"{", 
        RowBox[{
         RowBox[{"{", 
          RowBox[{"1", ",", "4", ",", "3"}], "}"}], ",", 
         RowBox[{"{", 
          RowBox[{"2", ",", "3", ",", "3"}], "}"}], ",", 
         RowBox[{"{", 
          RowBox[{"3", ",", "4", ",", "2"}], "}"}]}], "}"}], ",", 
       RowBox[{"{", 
        RowBox[{
         RowBox[{"{", 
          RowBox[{"1", ",", "4", ",", "3"}], "}"}], ",", 
         RowBox[{"{", 
          RowBox[{"2", ",", "3", ",", "3"}], "}"}], ",", 
         RowBox[{"{", 
          RowBox[{"3", ",", "4", ",", "3"}], "}"}]}], "}"}], ",", 
       RowBox[{"{", 
        RowBox[{
         RowBox[{"{", 
          RowBox[{"1", ",", "4", ",", "3"}], "}"}], ",", 
         RowBox[{"{", 
          RowBox[{"2", ",", "3", ",", "3"}], "}"}], ",", 
         RowBox[{"{", 
          RowBox[{"3", ",", "4", ",", "4"}], "}"}]}], "}"}], ",", 
       RowBox[{"{", 
        RowBox[{
         RowBox[{"{", 
          RowBox[{"1", ",", "4", ",", "3"}], "}"}], ",", 
         RowBox[{"{", 
          RowBox[{"2", ",", "3", ",", "3"}], "}"}], ",", 
         RowBox[{"{", 
          RowBox[{"4", ",", "2", ",", "3"}], "}"}]}], "}"}], ",", 
       RowBox[{"{", 
        RowBox[{
         RowBox[{"{", 
          RowBox[{"1", ",", "4", ",", "3"}], "}"}], ",", 
         RowBox[{"{", 
          RowBox[{"2", ",", "3", ",", "3"}], "}"}], ",", 
         RowBox[{"{", 
          RowBox[{"4", ",", "3", ",", "3"}], "}"}]}], "}"}], ",", 
       RowBox[{"{", 
        RowBox[{
         RowBox[{"{", 
          RowBox[{"1", ",", "4", ",", "3"}], "}"}], ",", 
         RowBox[{"{", 
          RowBox[{"2", ",", "3", ",", "3"}], "}"}], ",", 
         RowBox[{"{", 
          RowBox[{"4", ",", "4", ",", "3"}], "}"}]}], "}"}], ",", 
       RowBox[{"{", 
        RowBox[{
         RowBox[{"{", 
          RowBox[{"1", ",", "4", ",", "3"}], "}"}], ",", 
         RowBox[{"{", 
          RowBox[{"2", ",", "3", ",", "4"}], "}"}], ",", 
         RowBox[{"{", 
          RowBox[{"3", ",", "2", ",", "2"}], "}"}]}], "}"}], ",", 
       RowBox[{"{", 
        RowBox[{
         RowBox[{"{", 
          RowBox[{"1", ",", "4", ",", "3"}], "}"}], ",", 
         RowBox[{"{", 
          RowBox[{"2", ",", "3", ",", "4"}], "}"}], ",", 
         RowBox[{"{", 
          RowBox[{"3", ",", "3", ",", "2"}], "}"}]}], "}"}], ",", 
       RowBox[{"{", 
        RowBox[{
         RowBox[{"{", 
          RowBox[{"1", ",", "4", ",", "3"}], "}"}], ",", 
         RowBox[{"{", 
          RowBox[{"2", ",", "3", ",", "4"}], "}"}], ",", 
         RowBox[{"{", 
          RowBox[{"3", ",", "3", ",", "4"}], "}"}]}], "}"}], ",", 
       RowBox[{"{", 
        RowBox[{
         RowBox[{"{", 
          RowBox[{"1", ",", "4", ",", "3"}], "}"}], ",", 
         RowBox[{"{", 
          RowBox[{"2", ",", "3", ",", "4"}], "}"}], ",", 
         RowBox[{"{", 
          RowBox[{"3", ",", "4", ",", "4"}], "}"}]}], "}"}], ",", 
       RowBox[{"{", 
        RowBox[{
         RowBox[{"{", 
          RowBox[{"1", ",", "4", ",", "3"}], "}"}], ",", 
         RowBox[{"{", 
          RowBox[{"2", ",", "3", ",", "4"}], "}"}], ",", 
         RowBox[{"{", 
          RowBox[{"4", ",", "3", ",", "3"}], "}"}]}], "}"}], ",", 
       RowBox[{"{", 
        RowBox[{
         RowBox[{"{", 
          RowBox[{"1", ",", "4", ",", "3"}], "}"}], ",", 
         RowBox[{"{", 
          RowBox[{"2", ",", "3", ",", "4"}], "}"}], ",", 
         RowBox[{"{", 
          RowBox[{"4", ",", "4", ",", "3"}], "}"}]}], "}"}], ",", 
       RowBox[{"{", 
        RowBox[{
         RowBox[{"{", 
          RowBox[{"1", ",", "4", ",", "3"}], "}"}], ",", 
         RowBox[{"{", 
          RowBox[{"3", ",", "2", ",", "2"}], "}"}], ",", 
         RowBox[{"{", 
          RowBox[{"3", ",", "2", ",", "3"}], "}"}]}], "}"}], ",", 
       RowBox[{"{", 
        RowBox[{
         RowBox[{"{", 
          RowBox[{"1", ",", "4", ",", "3"}], "}"}], ",", 
         RowBox[{"{", 
          RowBox[{"3", ",", "2", ",", "2"}], "}"}], ",", 
         RowBox[{"{", 
          RowBox[{"3", ",", "3", ",", "4"}], "}"}]}], "}"}], ",", 
       RowBox[{"{", 
        RowBox[{
         RowBox[{"{", 
          RowBox[{"1", ",", "4", ",", "3"}], "}"}], ",", 
         RowBox[{"{", 
          RowBox[{"3", ",", "2", ",", "2"}], "}"}], ",", 
         RowBox[{"{", 
          RowBox[{"3", ",", "4", ",", "2"}], "}"}]}], "}"}], ",", 
       RowBox[{"{", 
        RowBox[{
         RowBox[{"{", 
          RowBox[{"1", ",", "4", ",", "3"}], "}"}], ",", 
         RowBox[{"{", 
          RowBox[{"3", ",", "2", ",", "2"}], "}"}], ",", 
         RowBox[{"{", 
          RowBox[{"3", ",", "4", ",", "3"}], "}"}]}], "}"}], ",", 
       RowBox[{"{", 
        RowBox[{
         RowBox[{"{", 
          RowBox[{"1", ",", "4", ",", "3"}], "}"}], ",", 
         RowBox[{"{", 
          RowBox[{"3", ",", "2", ",", "2"}], "}"}], ",", 
         RowBox[{"{", 
          RowBox[{"3", ",", "4", ",", "4"}], "}"}]}], "}"}], ",", 
       RowBox[{"{", 
        RowBox[{
         RowBox[{"{", 
          RowBox[{"1", ",", "4", ",", "3"}], "}"}], ",", 
         RowBox[{"{", 
          RowBox[{"3", ",", "2", ",", "3"}], "}"}], ",", 
         RowBox[{"{", 
          RowBox[{"3", ",", "3", ",", "4"}], "}"}]}], "}"}], ",", 
       RowBox[{"{", 
        RowBox[{
         RowBox[{"{", 
          RowBox[{"1", ",", "4", ",", "3"}], "}"}], ",", 
         RowBox[{"{", 
          RowBox[{"3", ",", "2", ",", "3"}], "}"}], ",", 
         RowBox[{"{", 
          RowBox[{"3", ",", "4", ",", "2"}], "}"}]}], "}"}], ",", 
       RowBox[{"{", 
        RowBox[{
         RowBox[{"{", 
          RowBox[{"1", ",", "4", ",", "3"}], "}"}], ",", 
         RowBox[{"{", 
          RowBox[{"3", ",", "2", ",", "3"}], "}"}], ",", 
         RowBox[{"{", 
          RowBox[{"3", ",", "4", ",", "3"}], "}"}]}], "}"}], ",", 
       RowBox[{"{", 
        RowBox[{
         RowBox[{"{", 
          RowBox[{"1", ",", "4", ",", "3"}], "}"}], ",", 
         RowBox[{"{", 
          RowBox[{"3", ",", "2", ",", "3"}], "}"}], ",", 
         RowBox[{"{", 
          RowBox[{"3", ",", "4", ",", "4"}], "}"}]}], "}"}], ",", 
       RowBox[{"{", 
        RowBox[{
         RowBox[{"{", 
          RowBox[{"1", ",", "4", ",", "3"}], "}"}], ",", 
         RowBox[{"{", 
          RowBox[{"3", ",", "2", ",", "3"}], "}"}], ",", 
         RowBox[{"{", 
          RowBox[{"4", ",", "2", ",", "3"}], "}"}]}], "}"}], ",", 
       RowBox[{"{", 
        RowBox[{
         RowBox[{"{", 
          RowBox[{"1", ",", "4", ",", "3"}], "}"}], ",", 
         RowBox[{"{", 
          RowBox[{"3", ",", "2", ",", "3"}], "}"}], ",", 
         RowBox[{"{", 
          RowBox[{"4", ",", "4", ",", "3"}], "}"}]}], "}"}], ",", 
       RowBox[{"{", 
        RowBox[{
         RowBox[{"{", 
          RowBox[{"1", ",", "4", ",", "3"}], "}"}], ",", 
         RowBox[{"{", 
          RowBox[{"3", ",", "3", ",", "2"}], "}"}], ",", 
         RowBox[{"{", 
          RowBox[{"3", ",", "3", ",", "4"}], "}"}]}], "}"}], ",", 
       RowBox[{"{", 
        RowBox[{
         RowBox[{"{", 
          RowBox[{"1", ",", "4", ",", "3"}], "}"}], ",", 
         RowBox[{"{", 
          RowBox[{"3", ",", "3", ",", "2"}], "}"}], ",", 
         RowBox[{"{", 
          RowBox[{"3", ",", "4", ",", "2"}], "}"}]}], "}"}], ",", 
       RowBox[{"{", 
        RowBox[{
         RowBox[{"{", 
          RowBox[{"1", ",", "4", ",", "3"}], "}"}], ",", 
         RowBox[{"{", 
          RowBox[{"3", ",", "3", ",", "2"}], "}"}], ",", 
         RowBox[{"{", 
          RowBox[{"3", ",", "4", ",", "3"}], "}"}]}], "}"}], ",", 
       RowBox[{"{", 
        RowBox[{
         RowBox[{"{", 
          RowBox[{"1", ",", "4", ",", "3"}], "}"}], ",", 
         RowBox[{"{", 
          RowBox[{"3", ",", "3", ",", "2"}], "}"}], ",", 
         RowBox[{"{", 
          RowBox[{"3", ",", "4", ",", "4"}], "}"}]}], "}"}], ",", 
       RowBox[{"{", 
        RowBox[{
         RowBox[{"{", 
          RowBox[{"1", ",", "4", ",", "3"}], "}"}], ",", 
         RowBox[{"{", 
          RowBox[{"3", ",", "3", ",", "4"}], "}"}], ",", 
         RowBox[{"{", 
          RowBox[{"4", ",", "2", ",", "3"}], "}"}]}], "}"}], ",", 
       RowBox[{"{", 
        RowBox[{
         RowBox[{"{", 
          RowBox[{"1", ",", "4", ",", "3"}], "}"}], ",", 
         RowBox[{"{", 
          RowBox[{"3", ",", "3", ",", "4"}], "}"}], ",", 
         RowBox[{"{", 
          RowBox[{"4", ",", "4", ",", "3"}], "}"}]}], "}"}], ",", 
       RowBox[{"{", 
        RowBox[{
         RowBox[{"{", 
          RowBox[{"1", ",", "4", ",", "3"}], "}"}], ",", 
         RowBox[{"{", 
          RowBox[{"3", ",", "4", ",", "2"}], "}"}], ",", 
         RowBox[{"{", 
          RowBox[{"3", ",", "4", ",", "3"}], "}"}]}], "}"}], ",", 
       RowBox[{"{", 
        RowBox[{
         RowBox[{"{", 
          RowBox[{"1", ",", "4", ",", "3"}], "}"}], ",", 
         RowBox[{"{", 
          RowBox[{"3", ",", "4", ",", "2"}], "}"}], ",", 
         RowBox[{"{", 
          RowBox[{"3", ",", "4", ",", "4"}], "}"}]}], "}"}], ",", 
       RowBox[{"{", 
        RowBox[{
         RowBox[{"{", 
          RowBox[{"1", ",", "4", ",", "3"}], "}"}], ",", 
         RowBox[{"{", 
          RowBox[{"3", ",", "4", ",", "3"}], "}"}], ",", 
         RowBox[{"{", 
          RowBox[{"3", ",", "4", ",", "4"}], "}"}]}], "}"}], ",", 
       RowBox[{"{", 
        RowBox[{
         RowBox[{"{", 
          RowBox[{"1", ",", "4", ",", "3"}], "}"}], ",", 
         RowBox[{"{", 
          RowBox[{"3", ",", "4", ",", "3"}], "}"}], ",", 
         RowBox[{"{", 
          RowBox[{"4", ",", "2", ",", "3"}], "}"}]}], "}"}], ",", 
       RowBox[{"{", 
        RowBox[{
         RowBox[{"{", 
          RowBox[{"1", ",", "4", ",", "3"}], "}"}], ",", 
         RowBox[{"{", 
          RowBox[{"3", ",", "4", ",", "3"}], "}"}], ",", 
         RowBox[{"{", 
          RowBox[{"4", ",", "4", ",", "3"}], "}"}]}], "}"}], ",", 
       RowBox[{"{", 
        RowBox[{
         RowBox[{"{", 
          RowBox[{"1", ",", "4", ",", "3"}], "}"}], ",", 
         RowBox[{"{", 
          RowBox[{"3", ",", "4", ",", "4"}], "}"}], ",", 
         RowBox[{"{", 
          RowBox[{"4", ",", "2", ",", "3"}], "}"}]}], "}"}], ",", 
       RowBox[{"{", 
        RowBox[{
         RowBox[{"{", 
          RowBox[{"1", ",", "4", ",", "3"}], "}"}], ",", 
         RowBox[{"{", 
          RowBox[{"4", ",", "1", ",", "1"}], "}"}], ",", 
         RowBox[{"{", 
          RowBox[{"4", ",", "2", ",", "1"}], "}"}]}], "}"}], ",", 
       RowBox[{"{", 
        RowBox[{
         RowBox[{"{", 
          RowBox[{"1", ",", "4", ",", "3"}], "}"}], ",", 
         RowBox[{"{", 
          RowBox[{"4", ",", "1", ",", "1"}], "}"}], ",", 
         RowBox[{"{", 
          RowBox[{"4", ",", "2", ",", "3"}], "}"}]}], "}"}], ",", 
       RowBox[{"{", 
        RowBox[{
         RowBox[{"{", 
          RowBox[{"1", ",", "4", ",", "3"}], "}"}], ",", 
         RowBox[{"{", 
          RowBox[{"4", ",", "1", ",", "1"}], "}"}], ",", 
         RowBox[{"{", 
          RowBox[{"4", ",", "4", ",", "3"}], "}"}]}], "}"}], ",", 
       RowBox[{"{", 
        RowBox[{
         RowBox[{"{", 
          RowBox[{"1", ",", "4", ",", "3"}], "}"}], ",", 
         RowBox[{"{", 
          RowBox[{"4", ",", "2", ",", "1"}], "}"}], ",", 
         RowBox[{"{", 
          RowBox[{"4", ",", "2", ",", "3"}], "}"}]}], "}"}], ",", 
       RowBox[{"{", 
        RowBox[{
         RowBox[{"{", 
          RowBox[{"1", ",", "4", ",", "3"}], "}"}], ",", 
         RowBox[{"{", 
          RowBox[{"4", ",", "2", ",", "1"}], "}"}], ",", 
         RowBox[{"{", 
          RowBox[{"4", ",", "4", ",", "1"}], "}"}]}], "}"}], ",", 
       RowBox[{"{", 
        RowBox[{
         RowBox[{"{", 
          RowBox[{"1", ",", "4", ",", "3"}], "}"}], ",", 
         RowBox[{"{", 
          RowBox[{"4", ",", "2", ",", "1"}], "}"}], ",", 
         RowBox[{"{", 
          RowBox[{"4", ",", "4", ",", "3"}], "}"}]}], "}"}], ",", 
       RowBox[{"{", 
        RowBox[{
         RowBox[{"{", 
          RowBox[{"1", ",", "4", ",", "3"}], "}"}], ",", 
         RowBox[{"{", 
          RowBox[{"4", ",", "2", ",", "3"}], "}"}], ",", 
         RowBox[{"{", 
          RowBox[{"4", ",", "3", ",", "3"}], "}"}]}], "}"}], ",", 
       RowBox[{"{", 
        RowBox[{
         RowBox[{"{", 
          RowBox[{"1", ",", "4", ",", "3"}], "}"}], ",", 
         RowBox[{"{", 
          RowBox[{"4", ",", "2", ",", "3"}], "}"}], ",", 
         RowBox[{"{", 
          RowBox[{"4", ",", "4", ",", "1"}], "}"}]}], "}"}], ",", 
       RowBox[{"{", 
        RowBox[{
         RowBox[{"{", 
          RowBox[{"1", ",", "4", ",", "3"}], "}"}], ",", 
         RowBox[{"{", 
          RowBox[{"4", ",", "2", ",", "3"}], "}"}], ",", 
         RowBox[{"{", 
          RowBox[{"4", ",", "4", ",", "3"}], "}"}]}], "}"}], ",", 
       RowBox[{"{", 
        RowBox[{
         RowBox[{"{", 
          RowBox[{"1", ",", "4", ",", "3"}], "}"}], ",", 
         RowBox[{"{", 
          RowBox[{"4", ",", "3", ",", "3"}], "}"}], ",", 
         RowBox[{"{", 
          RowBox[{"4", ",", "4", ",", "3"}], "}"}]}], "}"}], ",", 
       RowBox[{"{", 
        RowBox[{
         RowBox[{"{", 
          RowBox[{"1", ",", "4", ",", "3"}], "}"}], ",", 
         RowBox[{"{", 
          RowBox[{"4", ",", "4", ",", "1"}], "}"}], ",", 
         RowBox[{"{", 
          RowBox[{"4", ",", "4", ",", "3"}], "}"}]}], "}"}], ",", 
       RowBox[{"{", 
        RowBox[{
         RowBox[{"{", 
          RowBox[{"1", ",", "4", ",", "4"}], "}"}], ",", 
         RowBox[{"{", 
          RowBox[{"2", ",", "1", ",", "4"}], "}"}], ",", 
         RowBox[{"{", 
          RowBox[{"2", ",", "2", ",", "3"}], "}"}]}], "}"}], ",", 
       RowBox[{"{", 
        RowBox[{
         RowBox[{"{", 
          RowBox[{"1", ",", "4", ",", "4"}], "}"}], ",", 
         RowBox[{"{", 
          RowBox[{"2", ",", "1", ",", "4"}], "}"}], ",", 
         RowBox[{"{", 
          RowBox[{"2", ",", "3", ",", "3"}], "}"}]}], "}"}], ",", 
       RowBox[{"{", 
        RowBox[{
         RowBox[{"{", 
          RowBox[{"1", ",", "4", ",", "4"}], "}"}], ",", 
         RowBox[{"{", 
          RowBox[{"2", ",", "1", ",", "4"}], "}"}], ",", 
         RowBox[{"{", 
          RowBox[{"2", ",", "3", ",", "4"}], "}"}]}], "}"}], ",", 
       RowBox[{"{", 
        RowBox[{
         RowBox[{"{", 
          RowBox[{"1", ",", "4", ",", "4"}], "}"}], ",", 
         RowBox[{"{", 
          RowBox[{"2", ",", "1", ",", "4"}], "}"}], ",", 
         RowBox[{"{", 
          RowBox[{"3", ",", "1", ",", "4"}], "}"}]}], "}"}], ",", 
       RowBox[{"{", 
        RowBox[{
         RowBox[{"{", 
          RowBox[{"1", ",", "4", ",", "4"}], "}"}], ",", 
         RowBox[{"{", 
          RowBox[{"2", ",", "1", ",", "4"}], "}"}], ",", 
         RowBox[{"{", 
          RowBox[{"3", ",", "2", ",", "3"}], "}"}]}], "}"}], ",", 
       RowBox[{"{", 
        RowBox[{
         RowBox[{"{", 
          RowBox[{"1", ",", "4", ",", "4"}], "}"}], ",", 
         RowBox[{"{", 
          RowBox[{"2", ",", "1", ",", "4"}], "}"}], ",", 
         RowBox[{"{", 
          RowBox[{"3", ",", "3", ",", "4"}], "}"}]}], "}"}], ",", 
       RowBox[{"{", 
        RowBox[{
         RowBox[{"{", 
          RowBox[{"1", ",", "4", ",", "4"}], "}"}], ",", 
         RowBox[{"{", 
          RowBox[{"2", ",", "1", ",", "4"}], "}"}], ",", 
         RowBox[{"{", 
          RowBox[{"3", ",", "4", ",", "3"}], "}"}]}], "}"}], ",", 
       RowBox[{"{", 
        RowBox[{
         RowBox[{"{", 
          RowBox[{"1", ",", "4", ",", "4"}], "}"}], ",", 
         RowBox[{"{", 
          RowBox[{"2", ",", "1", ",", "4"}], "}"}], ",", 
         RowBox[{"{", 
          RowBox[{"3", ",", "4", ",", "4"}], "}"}]}], "}"}], ",", 
       RowBox[{"{", 
        RowBox[{
         RowBox[{"{", 
          RowBox[{"1", ",", "4", ",", "4"}], "}"}], ",", 
         RowBox[{"{", 
          RowBox[{"2", ",", "2", ",", "3"}], "}"}], ",", 
         RowBox[{"{", 
          RowBox[{"2", ",", "3", ",", "3"}], "}"}]}], "}"}], ",", 
       RowBox[{"{", 
        RowBox[{
         RowBox[{"{", 
          RowBox[{"1", ",", "4", ",", "4"}], "}"}], ",", 
         RowBox[{"{", 
          RowBox[{"2", ",", "2", ",", "3"}], "}"}], ",", 
         RowBox[{"{", 
          RowBox[{"2", ",", "3", ",", "4"}], "}"}]}], "}"}], ",", 
       RowBox[{"{", 
        RowBox[{
         RowBox[{"{", 
          RowBox[{"1", ",", "4", ",", "4"}], "}"}], ",", 
         RowBox[{"{", 
          RowBox[{"2", ",", "2", ",", "3"}], "}"}], ",", 
         RowBox[{"{", 
          RowBox[{"3", ",", "2", ",", "3"}], "}"}]}], "}"}], ",", 
       RowBox[{"{", 
        RowBox[{
         RowBox[{"{", 
          RowBox[{"1", ",", "4", ",", "4"}], "}"}], ",", 
         RowBox[{"{", 
          RowBox[{"2", ",", "2", ",", "3"}], "}"}], ",", 
         RowBox[{"{", 
          RowBox[{"3", ",", "3", ",", "2"}], "}"}]}], "}"}], ",", 
       RowBox[{"{", 
        RowBox[{
         RowBox[{"{", 
          RowBox[{"1", ",", "4", ",", "4"}], "}"}], ",", 
         RowBox[{"{", 
          RowBox[{"2", ",", "2", ",", "3"}], "}"}], ",", 
         RowBox[{"{", 
          RowBox[{"3", ",", "3", ",", "4"}], "}"}]}], "}"}], ",", 
       RowBox[{"{", 
        RowBox[{
         RowBox[{"{", 
          RowBox[{"1", ",", "4", ",", "4"}], "}"}], ",", 
         RowBox[{"{", 
          RowBox[{"2", ",", "2", ",", "3"}], "}"}], ",", 
         RowBox[{"{", 
          RowBox[{"3", ",", "4", ",", "2"}], "}"}]}], "}"}], ",", 
       RowBox[{"{", 
        RowBox[{
         RowBox[{"{", 
          RowBox[{"1", ",", "4", ",", "4"}], "}"}], ",", 
         RowBox[{"{", 
          RowBox[{"2", ",", "2", ",", "3"}], "}"}], ",", 
         RowBox[{"{", 
          RowBox[{"3", ",", "4", ",", "3"}], "}"}]}], "}"}], ",", 
       RowBox[{"{", 
        RowBox[{
         RowBox[{"{", 
          RowBox[{"1", ",", "4", ",", "4"}], "}"}], ",", 
         RowBox[{"{", 
          RowBox[{"2", ",", "2", ",", "3"}], "}"}], ",", 
         RowBox[{"{", 
          RowBox[{"3", ",", "4", ",", "4"}], "}"}]}], "}"}], ",", 
       RowBox[{"{", 
        RowBox[{
         RowBox[{"{", 
          RowBox[{"1", ",", "4", ",", "4"}], "}"}], ",", 
         RowBox[{"{", 
          RowBox[{"2", ",", "2", ",", "3"}], "}"}], ",", 
         RowBox[{"{", 
          RowBox[{"4", ",", "2", ",", "3"}], "}"}]}], "}"}], ",", 
       RowBox[{"{", 
        RowBox[{
         RowBox[{"{", 
          RowBox[{"1", ",", "4", ",", "4"}], "}"}], ",", 
         RowBox[{"{", 
          RowBox[{"2", ",", "2", ",", "3"}], "}"}], ",", 
         RowBox[{"{", 
          RowBox[{"4", ",", "3", ",", "3"}], "}"}]}], "}"}], ",", 
       RowBox[{"{", 
        RowBox[{
         RowBox[{"{", 
          RowBox[{"1", ",", "4", ",", "4"}], "}"}], ",", 
         RowBox[{"{", 
          RowBox[{"2", ",", "2", ",", "3"}], "}"}], ",", 
         RowBox[{"{", 
          RowBox[{"4", ",", "3", ",", "4"}], "}"}]}], "}"}], ",", 
       RowBox[{"{", 
        RowBox[{
         RowBox[{"{", 
          RowBox[{"1", ",", "4", ",", "4"}], "}"}], ",", 
         RowBox[{"{", 
          RowBox[{"2", ",", "2", ",", "3"}], "}"}], ",", 
         RowBox[{"{", 
          RowBox[{"4", ",", "4", ",", "3"}], "}"}]}], "}"}], ",", 
       RowBox[{"{", 
        RowBox[{
         RowBox[{"{", 
          RowBox[{"1", ",", "4", ",", "4"}], "}"}], ",", 
         RowBox[{"{", 
          RowBox[{"2", ",", "3", ",", "2"}], "}"}], ",", 
         RowBox[{"{", 
          RowBox[{"2", ",", "3", ",", "3"}], "}"}]}], "}"}], ",", 
       RowBox[{"{", 
        RowBox[{
         RowBox[{"{", 
          RowBox[{"1", ",", "4", ",", "4"}], "}"}], ",", 
         RowBox[{"{", 
          RowBox[{"2", ",", "3", ",", "2"}], "}"}], ",", 
         RowBox[{"{", 
          RowBox[{"2", ",", "3", ",", "4"}], "}"}]}], "}"}], ",", 
       RowBox[{"{", 
        RowBox[{
         RowBox[{"{", 
          RowBox[{"1", ",", "4", ",", "4"}], "}"}], ",", 
         RowBox[{"{", 
          RowBox[{"2", ",", "3", ",", "2"}], "}"}], ",", 
         RowBox[{"{", 
          RowBox[{"3", ",", "1", ",", "4"}], "}"}]}], "}"}], ",", 
       RowBox[{"{", 
        RowBox[{
         RowBox[{"{", 
          RowBox[{"1", ",", "4", ",", "4"}], "}"}], ",", 
         RowBox[{"{", 
          RowBox[{"2", ",", "3", ",", "2"}], "}"}], ",", 
         RowBox[{"{", 
          RowBox[{"3", ",", "3", ",", "2"}], "}"}]}], "}"}], ",", 
       RowBox[{"{", 
        RowBox[{
         RowBox[{"{", 
          RowBox[{"1", ",", "4", ",", "4"}], "}"}], ",", 
         RowBox[{"{", 
          RowBox[{"2", ",", "3", ",", "2"}], "}"}], ",", 
         RowBox[{"{", 
          RowBox[{"3", ",", "3", ",", "4"}], "}"}]}], "}"}], ",", 
       RowBox[{"{", 
        RowBox[{
         RowBox[{"{", 
          RowBox[{"1", ",", "4", ",", "4"}], "}"}], ",", 
         RowBox[{"{", 
          RowBox[{"2", ",", "3", ",", "2"}], "}"}], ",", 
         RowBox[{"{", 
          RowBox[{"3", ",", "4", ",", "2"}], "}"}]}], "}"}], ",", 
       RowBox[{"{", 
        RowBox[{
         RowBox[{"{", 
          RowBox[{"1", ",", "4", ",", "4"}], "}"}], ",", 
         RowBox[{"{", 
          RowBox[{"2", ",", "3", ",", "2"}], "}"}], ",", 
         RowBox[{"{", 
          RowBox[{"3", ",", "4", ",", "3"}], "}"}]}], "}"}], ",", 
       RowBox[{"{", 
        RowBox[{
         RowBox[{"{", 
          RowBox[{"1", ",", "4", ",", "4"}], "}"}], ",", 
         RowBox[{"{", 
          RowBox[{"2", ",", "3", ",", "2"}], "}"}], ",", 
         RowBox[{"{", 
          RowBox[{"3", ",", "4", ",", "4"}], "}"}]}], "}"}], ",", 
       RowBox[{"{", 
        RowBox[{
         RowBox[{"{", 
          RowBox[{"1", ",", "4", ",", "4"}], "}"}], ",", 
         RowBox[{"{", 
          RowBox[{"2", ",", "3", ",", "3"}], "}"}], ",", 
         RowBox[{"{", 
          RowBox[{"2", ",", "3", ",", "4"}], "}"}]}], "}"}], ",", 
       RowBox[{"{", 
        RowBox[{
         RowBox[{"{", 
          RowBox[{"1", ",", "4", ",", "4"}], "}"}], ",", 
         RowBox[{"{", 
          RowBox[{"2", ",", "3", ",", "3"}], "}"}], ",", 
         RowBox[{"{", 
          RowBox[{"3", ",", "2", ",", "2"}], "}"}]}], "}"}], ",", 
       RowBox[{"{", 
        RowBox[{
         RowBox[{"{", 
          RowBox[{"1", ",", "4", ",", "4"}], "}"}], ",", 
         RowBox[{"{", 
          RowBox[{"2", ",", "3", ",", "3"}], "}"}], ",", 
         RowBox[{"{", 
          RowBox[{"3", ",", "3", ",", "4"}], "}"}]}], "}"}], ",", 
       RowBox[{"{", 
        RowBox[{
         RowBox[{"{", 
          RowBox[{"1", ",", "4", ",", "4"}], "}"}], ",", 
         RowBox[{"{", 
          RowBox[{"2", ",", "3", ",", "3"}], "}"}], ",", 
         RowBox[{"{", 
          RowBox[{"3", ",", "4", ",", "2"}], "}"}]}], "}"}], ",", 
       RowBox[{"{", 
        RowBox[{
         RowBox[{"{", 
          RowBox[{"1", ",", "4", ",", "4"}], "}"}], ",", 
         RowBox[{"{", 
          RowBox[{"2", ",", "3", ",", "3"}], "}"}], ",", 
         RowBox[{"{", 
          RowBox[{"3", ",", "4", ",", "3"}], "}"}]}], "}"}], ",", 
       RowBox[{"{", 
        RowBox[{
         RowBox[{"{", 
          RowBox[{"1", ",", "4", ",", "4"}], "}"}], ",", 
         RowBox[{"{", 
          RowBox[{"2", ",", "3", ",", "3"}], "}"}], ",", 
         RowBox[{"{", 
          RowBox[{"3", ",", "4", ",", "4"}], "}"}]}], "}"}], ",", 
       RowBox[{"{", 
        RowBox[{
         RowBox[{"{", 
          RowBox[{"1", ",", "4", ",", "4"}], "}"}], ",", 
         RowBox[{"{", 
          RowBox[{"2", ",", "3", ",", "3"}], "}"}], ",", 
         RowBox[{"{", 
          RowBox[{"4", ",", "3", ",", "3"}], "}"}]}], "}"}], ",", 
       RowBox[{"{", 
        RowBox[{
         RowBox[{"{", 
          RowBox[{"1", ",", "4", ",", "4"}], "}"}], ",", 
         RowBox[{"{", 
          RowBox[{"2", ",", "3", ",", "3"}], "}"}], ",", 
         RowBox[{"{", 
          RowBox[{"4", ",", "3", ",", "4"}], "}"}]}], "}"}], ",", 
       RowBox[{"{", 
        RowBox[{
         RowBox[{"{", 
          RowBox[{"1", ",", "4", ",", "4"}], "}"}], ",", 
         RowBox[{"{", 
          RowBox[{"2", ",", "3", ",", "3"}], "}"}], ",", 
         RowBox[{"{", 
          RowBox[{"4", ",", "4", ",", "3"}], "}"}]}], "}"}], ",", 
       RowBox[{"{", 
        RowBox[{
         RowBox[{"{", 
          RowBox[{"1", ",", "4", ",", "4"}], "}"}], ",", 
         RowBox[{"{", 
          RowBox[{"2", ",", "3", ",", "4"}], "}"}], ",", 
         RowBox[{"{", 
          RowBox[{"3", ",", "1", ",", "4"}], "}"}]}], "}"}], ",", 
       RowBox[{"{", 
        RowBox[{
         RowBox[{"{", 
          RowBox[{"1", ",", "4", ",", "4"}], "}"}], ",", 
         RowBox[{"{", 
          RowBox[{"2", ",", "3", ",", "4"}], "}"}], ",", 
         RowBox[{"{", 
          RowBox[{"3", ",", "2", ",", "2"}], "}"}]}], "}"}], ",", 
       RowBox[{"{", 
        RowBox[{
         RowBox[{"{", 
          RowBox[{"1", ",", "4", ",", "4"}], "}"}], ",", 
         RowBox[{"{", 
          RowBox[{"2", ",", "3", ",", "4"}], "}"}], ",", 
         RowBox[{"{", 
          RowBox[{"3", ",", "3", ",", "2"}], "}"}]}], "}"}], ",", 
       RowBox[{"{", 
        RowBox[{
         RowBox[{"{", 
          RowBox[{"1", ",", "4", ",", "4"}], "}"}], ",", 
         RowBox[{"{", 
          RowBox[{"2", ",", "3", ",", "4"}], "}"}], ",", 
         RowBox[{"{", 
          RowBox[{"3", ",", "3", ",", "4"}], "}"}]}], "}"}], ",", 
       RowBox[{"{", 
        RowBox[{
         RowBox[{"{", 
          RowBox[{"1", ",", "4", ",", "4"}], "}"}], ",", 
         RowBox[{"{", 
          RowBox[{"2", ",", "3", ",", "4"}], "}"}], ",", 
         RowBox[{"{", 
          RowBox[{"3", ",", "4", ",", "4"}], "}"}]}], "}"}], ",", 
       RowBox[{"{", 
        RowBox[{
         RowBox[{"{", 
          RowBox[{"1", ",", "4", ",", "4"}], "}"}], ",", 
         RowBox[{"{", 
          RowBox[{"2", ",", "3", ",", "4"}], "}"}], ",", 
         RowBox[{"{", 
          RowBox[{"4", ",", "3", ",", "3"}], "}"}]}], "}"}], ",", 
       RowBox[{"{", 
        RowBox[{
         RowBox[{"{", 
          RowBox[{"1", ",", "4", ",", "4"}], "}"}], ",", 
         RowBox[{"{", 
          RowBox[{"2", ",", "3", ",", "4"}], "}"}], ",", 
         RowBox[{"{", 
          RowBox[{"4", ",", "3", ",", "4"}], "}"}]}], "}"}], ",", 
       RowBox[{"{", 
        RowBox[{
         RowBox[{"{", 
          RowBox[{"1", ",", "4", ",", "4"}], "}"}], ",", 
         RowBox[{"{", 
          RowBox[{"2", ",", "3", ",", "4"}], "}"}], ",", 
         RowBox[{"{", 
          RowBox[{"4", ",", "4", ",", "3"}], "}"}]}], "}"}], ",", 
       RowBox[{"{", 
        RowBox[{
         RowBox[{"{", 
          RowBox[{"1", ",", "4", ",", "4"}], "}"}], ",", 
         RowBox[{"{", 
          RowBox[{"3", ",", "1", ",", "4"}], "}"}], ",", 
         RowBox[{"{", 
          RowBox[{"3", ",", "2", ",", "2"}], "}"}]}], "}"}], ",", 
       RowBox[{"{", 
        RowBox[{
         RowBox[{"{", 
          RowBox[{"1", ",", "4", ",", "4"}], "}"}], ",", 
         RowBox[{"{", 
          RowBox[{"3", ",", "1", ",", "4"}], "}"}], ",", 
         RowBox[{"{", 
          RowBox[{"3", ",", "3", ",", "2"}], "}"}]}], "}"}], ",", 
       RowBox[{"{", 
        RowBox[{
         RowBox[{"{", 
          RowBox[{"1", ",", "4", ",", "4"}], "}"}], ",", 
         RowBox[{"{", 
          RowBox[{"3", ",", "1", ",", "4"}], "}"}], ",", 
         RowBox[{"{", 
          RowBox[{"3", ",", "3", ",", "4"}], "}"}]}], "}"}], ",", 
       RowBox[{"{", 
        RowBox[{
         RowBox[{"{", 
          RowBox[{"1", ",", "4", ",", "4"}], "}"}], ",", 
         RowBox[{"{", 
          RowBox[{"3", ",", "1", ",", "4"}], "}"}], ",", 
         RowBox[{"{", 
          RowBox[{"3", ",", "4", ",", "2"}], "}"}]}], "}"}], ",", 
       RowBox[{"{", 
        RowBox[{
         RowBox[{"{", 
          RowBox[{"1", ",", "4", ",", "4"}], "}"}], ",", 
         RowBox[{"{", 
          RowBox[{"3", ",", "1", ",", "4"}], "}"}], ",", 
         RowBox[{"{", 
          RowBox[{"3", ",", "4", ",", "4"}], "}"}]}], "}"}], ",", 
       RowBox[{"{", 
        RowBox[{
         RowBox[{"{", 
          RowBox[{"1", ",", "4", ",", "4"}], "}"}], ",", 
         RowBox[{"{", 
          RowBox[{"3", ",", "2", ",", "2"}], "}"}], ",", 
         RowBox[{"{", 
          RowBox[{"3", ",", "2", ",", "3"}], "}"}]}], "}"}], ",", 
       RowBox[{"{", 
        RowBox[{
         RowBox[{"{", 
          RowBox[{"1", ",", "4", ",", "4"}], "}"}], ",", 
         RowBox[{"{", 
          RowBox[{"3", ",", "2", ",", "2"}], "}"}], ",", 
         RowBox[{"{", 
          RowBox[{"3", ",", "3", ",", "2"}], "}"}]}], "}"}], ",", 
       RowBox[{"{", 
        RowBox[{
         RowBox[{"{", 
          RowBox[{"1", ",", "4", ",", "4"}], "}"}], ",", 
         RowBox[{"{", 
          RowBox[{"3", ",", "2", ",", "2"}], "}"}], ",", 
         RowBox[{"{", 
          RowBox[{"3", ",", "3", ",", "4"}], "}"}]}], "}"}], ",", 
       RowBox[{"{", 
        RowBox[{
         RowBox[{"{", 
          RowBox[{"1", ",", "4", ",", "4"}], "}"}], ",", 
         RowBox[{"{", 
          RowBox[{"3", ",", "2", ",", "2"}], "}"}], ",", 
         RowBox[{"{", 
          RowBox[{"3", ",", "4", ",", "2"}], "}"}]}], "}"}], ",", 
       RowBox[{"{", 
        RowBox[{
         RowBox[{"{", 
          RowBox[{"1", ",", "4", ",", "4"}], "}"}], ",", 
         RowBox[{"{", 
          RowBox[{"3", ",", "2", ",", "2"}], "}"}], ",", 
         RowBox[{"{", 
          RowBox[{"3", ",", "4", ",", "3"}], "}"}]}], "}"}], ",", 
       RowBox[{"{", 
        RowBox[{
         RowBox[{"{", 
          RowBox[{"1", ",", "4", ",", "4"}], "}"}], ",", 
         RowBox[{"{", 
          RowBox[{"3", ",", "2", ",", "2"}], "}"}], ",", 
         RowBox[{"{", 
          RowBox[{"3", ",", "4", ",", "4"}], "}"}]}], "}"}], ",", 
       RowBox[{"{", 
        RowBox[{
         RowBox[{"{", 
          RowBox[{"1", ",", "4", ",", "4"}], "}"}], ",", 
         RowBox[{"{", 
          RowBox[{"3", ",", "2", ",", "3"}], "}"}], ",", 
         RowBox[{"{", 
          RowBox[{"3", ",", "3", ",", "4"}], "}"}]}], "}"}], ",", 
       RowBox[{"{", 
        RowBox[{
         RowBox[{"{", 
          RowBox[{"1", ",", "4", ",", "4"}], "}"}], ",", 
         RowBox[{"{", 
          RowBox[{"3", ",", "2", ",", "3"}], "}"}], ",", 
         RowBox[{"{", 
          RowBox[{"3", ",", "4", ",", "2"}], "}"}]}], "}"}], ",", 
       RowBox[{"{", 
        RowBox[{
         RowBox[{"{", 
          RowBox[{"1", ",", "4", ",", "4"}], "}"}], ",", 
         RowBox[{"{", 
          RowBox[{"3", ",", "2", ",", "3"}], "}"}], ",", 
         RowBox[{"{", 
          RowBox[{"3", ",", "4", ",", "3"}], "}"}]}], "}"}], ",", 
       RowBox[{"{", 
        RowBox[{
         RowBox[{"{", 
          RowBox[{"1", ",", "4", ",", "4"}], "}"}], ",", 
         RowBox[{"{", 
          RowBox[{"3", ",", "2", ",", "3"}], "}"}], ",", 
         RowBox[{"{", 
          RowBox[{"3", ",", "4", ",", "4"}], "}"}]}], "}"}], ",", 
       RowBox[{"{", 
        RowBox[{
         RowBox[{"{", 
          RowBox[{"1", ",", "4", ",", "4"}], "}"}], ",", 
         RowBox[{"{", 
          RowBox[{"3", ",", "2", ",", "3"}], "}"}], ",", 
         RowBox[{"{", 
          RowBox[{"4", ",", "2", ",", "3"}], "}"}]}], "}"}], ",", 
       RowBox[{"{", 
        RowBox[{
         RowBox[{"{", 
          RowBox[{"1", ",", "4", ",", "4"}], "}"}], ",", 
         RowBox[{"{", 
          RowBox[{"3", ",", "2", ",", "3"}], "}"}], ",", 
         RowBox[{"{", 
          RowBox[{"4", ",", "3", ",", "3"}], "}"}]}], "}"}], ",", 
       RowBox[{"{", 
        RowBox[{
         RowBox[{"{", 
          RowBox[{"1", ",", "4", ",", "4"}], "}"}], ",", 
         RowBox[{"{", 
          RowBox[{"3", ",", "2", ",", "3"}], "}"}], ",", 
         RowBox[{"{", 
          RowBox[{"4", ",", "3", ",", "4"}], "}"}]}], "}"}], ",", 
       RowBox[{"{", 
        RowBox[{
         RowBox[{"{", 
          RowBox[{"1", ",", "4", ",", "4"}], "}"}], ",", 
         RowBox[{"{", 
          RowBox[{"3", ",", "3", ",", "2"}], "}"}], ",", 
         RowBox[{"{", 
          RowBox[{"3", ",", "3", ",", "4"}], "}"}]}], "}"}], ",", 
       RowBox[{"{", 
        RowBox[{
         RowBox[{"{", 
          RowBox[{"1", ",", "4", ",", "4"}], "}"}], ",", 
         RowBox[{"{", 
          RowBox[{"3", ",", "3", ",", "2"}], "}"}], ",", 
         RowBox[{"{", 
          RowBox[{"3", ",", "4", ",", "2"}], "}"}]}], "}"}], ",", 
       RowBox[{"{", 
        RowBox[{
         RowBox[{"{", 
          RowBox[{"1", ",", "4", ",", "4"}], "}"}], ",", 
         RowBox[{"{", 
          RowBox[{"3", ",", "3", ",", "2"}], "}"}], ",", 
         RowBox[{"{", 
          RowBox[{"3", ",", "4", ",", "3"}], "}"}]}], "}"}], ",", 
       RowBox[{"{", 
        RowBox[{
         RowBox[{"{", 
          RowBox[{"1", ",", "4", ",", "4"}], "}"}], ",", 
         RowBox[{"{", 
          RowBox[{"3", ",", "3", ",", "2"}], "}"}], ",", 
         RowBox[{"{", 
          RowBox[{"3", ",", "4", ",", "4"}], "}"}]}], "}"}], ",", 
       RowBox[{"{", 
        RowBox[{
         RowBox[{"{", 
          RowBox[{"1", ",", "4", ",", "4"}], "}"}], ",", 
         RowBox[{"{", 
          RowBox[{"3", ",", "3", ",", "4"}], "}"}], ",", 
         RowBox[{"{", 
          RowBox[{"3", ",", "4", ",", "2"}], "}"}]}], "}"}], ",", 
       RowBox[{"{", 
        RowBox[{
         RowBox[{"{", 
          RowBox[{"1", ",", "4", ",", "4"}], "}"}], ",", 
         RowBox[{"{", 
          RowBox[{"3", ",", "3", ",", "4"}], "}"}], ",", 
         RowBox[{"{", 
          RowBox[{"3", ",", "4", ",", "4"}], "}"}]}], "}"}], ",", 
       RowBox[{"{", 
        RowBox[{
         RowBox[{"{", 
          RowBox[{"1", ",", "4", ",", "4"}], "}"}], ",", 
         RowBox[{"{", 
          RowBox[{"3", ",", "3", ",", "4"}], "}"}], ",", 
         RowBox[{"{", 
          RowBox[{"4", ",", "2", ",", "3"}], "}"}]}], "}"}], ",", 
       RowBox[{"{", 
        RowBox[{
         RowBox[{"{", 
          RowBox[{"1", ",", "4", ",", "4"}], "}"}], ",", 
         RowBox[{"{", 
          RowBox[{"3", ",", "3", ",", "4"}], "}"}], ",", 
         RowBox[{"{", 
          RowBox[{"4", ",", "3", ",", "4"}], "}"}]}], "}"}], ",", 
       RowBox[{"{", 
        RowBox[{
         RowBox[{"{", 
          RowBox[{"1", ",", "4", ",", "4"}], "}"}], ",", 
         RowBox[{"{", 
          RowBox[{"3", ",", "4", ",", "2"}], "}"}], ",", 
         RowBox[{"{", 
          RowBox[{"3", ",", "4", ",", "3"}], "}"}]}], "}"}], ",", 
       RowBox[{"{", 
        RowBox[{
         RowBox[{"{", 
          RowBox[{"1", ",", "4", ",", "4"}], "}"}], ",", 
         RowBox[{"{", 
          RowBox[{"3", ",", "4", ",", "2"}], "}"}], ",", 
         RowBox[{"{", 
          RowBox[{"3", ",", "4", ",", "4"}], "}"}]}], "}"}], ",", 
       RowBox[{"{", 
        RowBox[{
         RowBox[{"{", 
          RowBox[{"1", ",", "4", ",", "4"}], "}"}], ",", 
         RowBox[{"{", 
          RowBox[{"3", ",", "4", ",", "3"}], "}"}], ",", 
         RowBox[{"{", 
          RowBox[{"3", ",", "4", ",", "4"}], "}"}]}], "}"}], ",", 
       RowBox[{"{", 
        RowBox[{
         RowBox[{"{", 
          RowBox[{"1", ",", "4", ",", "4"}], "}"}], ",", 
         RowBox[{"{", 
          RowBox[{"3", ",", "4", ",", "3"}], "}"}], ",", 
         RowBox[{"{", 
          RowBox[{"4", ",", "2", ",", "3"}], "}"}]}], "}"}], ",", 
       RowBox[{"{", 
        RowBox[{
         RowBox[{"{", 
          RowBox[{"1", ",", "4", ",", "4"}], "}"}], ",", 
         RowBox[{"{", 
          RowBox[{"3", ",", "4", ",", "4"}], "}"}], ",", 
         RowBox[{"{", 
          RowBox[{"4", ",", "2", ",", "3"}], "}"}]}], "}"}], ",", 
       RowBox[{"{", 
        RowBox[{
         RowBox[{"{", 
          RowBox[{"1", ",", "4", ",", "4"}], "}"}], ",", 
         RowBox[{"{", 
          RowBox[{"3", ",", "4", ",", "4"}], "}"}], ",", 
         RowBox[{"{", 
          RowBox[{"4", ",", "3", ",", "3"}], "}"}]}], "}"}], ",", 
       RowBox[{"{", 
        RowBox[{
         RowBox[{"{", 
          RowBox[{"1", ",", "4", ",", "4"}], "}"}], ",", 
         RowBox[{"{", 
          RowBox[{"4", ",", "1", ",", "1"}], "}"}], ",", 
         RowBox[{"{", 
          RowBox[{"4", ",", "2", ",", "1"}], "}"}]}], "}"}], ",", 
       RowBox[{"{", 
        RowBox[{
         RowBox[{"{", 
          RowBox[{"1", ",", "4", ",", "4"}], "}"}], ",", 
         RowBox[{"{", 
          RowBox[{"4", ",", "1", ",", "1"}], "}"}], ",", 
         RowBox[{"{", 
          RowBox[{"4", ",", "2", ",", "3"}], "}"}]}], "}"}], ",", 
       RowBox[{"{", 
        RowBox[{
         RowBox[{"{", 
          RowBox[{"1", ",", "4", ",", "4"}], "}"}], ",", 
         RowBox[{"{", 
          RowBox[{"4", ",", "1", ",", "1"}], "}"}], ",", 
         RowBox[{"{", 
          RowBox[{"4", ",", "3", ",", "1"}], "}"}]}], "}"}], ",", 
       RowBox[{"{", 
        RowBox[{
         RowBox[{"{", 
          RowBox[{"1", ",", "4", ",", "4"}], "}"}], ",", 
         RowBox[{"{", 
          RowBox[{"4", ",", "1", ",", "1"}], "}"}], ",", 
         RowBox[{"{", 
          RowBox[{"4", ",", "3", ",", "3"}], "}"}]}], "}"}], ",", 
       RowBox[{"{", 
        RowBox[{
         RowBox[{"{", 
          RowBox[{"1", ",", "4", ",", "4"}], "}"}], ",", 
         RowBox[{"{", 
          RowBox[{"4", ",", "1", ",", "1"}], "}"}], ",", 
         RowBox[{"{", 
          RowBox[{"4", ",", "3", ",", "4"}], "}"}]}], "}"}], ",", 
       RowBox[{"{", 
        RowBox[{
         RowBox[{"{", 
          RowBox[{"1", ",", "4", ",", "4"}], "}"}], ",", 
         RowBox[{"{", 
          RowBox[{"4", ",", "2", ",", "1"}], "}"}], ",", 
         RowBox[{"{", 
          RowBox[{"4", ",", "2", ",", "3"}], "}"}]}], "}"}], ",", 
       RowBox[{"{", 
        RowBox[{
         RowBox[{"{", 
          RowBox[{"1", ",", "4", ",", "4"}], "}"}], ",", 
         RowBox[{"{", 
          RowBox[{"4", ",", "2", ",", "1"}], "}"}], ",", 
         RowBox[{"{", 
          RowBox[{"4", ",", "3", ",", "1"}], "}"}]}], "}"}], ",", 
       RowBox[{"{", 
        RowBox[{
         RowBox[{"{", 
          RowBox[{"1", ",", "4", ",", "4"}], "}"}], ",", 
         RowBox[{"{", 
          RowBox[{"4", ",", "2", ",", "1"}], "}"}], ",", 
         RowBox[{"{", 
          RowBox[{"4", ",", "3", ",", "3"}], "}"}]}], "}"}], ",", 
       RowBox[{"{", 
        RowBox[{
         RowBox[{"{", 
          RowBox[{"1", ",", "4", ",", "4"}], "}"}], ",", 
         RowBox[{"{", 
          RowBox[{"4", ",", "2", ",", "1"}], "}"}], ",", 
         RowBox[{"{", 
          RowBox[{"4", ",", "3", ",", "4"}], "}"}]}], "}"}], ",", 
       RowBox[{"{", 
        RowBox[{
         RowBox[{"{", 
          RowBox[{"1", ",", "4", ",", "4"}], "}"}], ",", 
         RowBox[{"{", 
          RowBox[{"4", ",", "2", ",", "3"}], "}"}], ",", 
         RowBox[{"{", 
          RowBox[{"4", ",", "3", ",", "1"}], "}"}]}], "}"}], ",", 
       RowBox[{"{", 
        RowBox[{
         RowBox[{"{", 
          RowBox[{"1", ",", "4", ",", "4"}], "}"}], ",", 
         RowBox[{"{", 
          RowBox[{"4", ",", "2", ",", "3"}], "}"}], ",", 
         RowBox[{"{", 
          RowBox[{"4", ",", "3", ",", "3"}], "}"}]}], "}"}], ",", 
       RowBox[{"{", 
        RowBox[{
         RowBox[{"{", 
          RowBox[{"1", ",", "4", ",", "4"}], "}"}], ",", 
         RowBox[{"{", 
          RowBox[{"4", ",", "2", ",", "3"}], "}"}], ",", 
         RowBox[{"{", 
          RowBox[{"4", ",", "3", ",", "4"}], "}"}]}], "}"}], ",", 
       RowBox[{"{", 
        RowBox[{
         RowBox[{"{", 
          RowBox[{"1", ",", "4", ",", "4"}], "}"}], ",", 
         RowBox[{"{", 
          RowBox[{"4", ",", "2", ",", "3"}], "}"}], ",", 
         RowBox[{"{", 
          RowBox[{"4", ",", "4", ",", "3"}], "}"}]}], "}"}], ",", 
       RowBox[{"{", 
        RowBox[{
         RowBox[{"{", 
          RowBox[{"1", ",", "4", ",", "4"}], "}"}], ",", 
         RowBox[{"{", 
          RowBox[{"4", ",", "3", ",", "1"}], "}"}], ",", 
         RowBox[{"{", 
          RowBox[{"4", ",", "3", ",", "3"}], "}"}]}], "}"}], ",", 
       RowBox[{"{", 
        RowBox[{
         RowBox[{"{", 
          RowBox[{"1", ",", "4", ",", "4"}], "}"}], ",", 
         RowBox[{"{", 
          RowBox[{"4", ",", "3", ",", "1"}], "}"}], ",", 
         RowBox[{"{", 
          RowBox[{"4", ",", "3", ",", "4"}], "}"}]}], "}"}], ",", 
       RowBox[{"{", 
        RowBox[{
         RowBox[{"{", 
          RowBox[{"1", ",", "4", ",", "4"}], "}"}], ",", 
         RowBox[{"{", 
          RowBox[{"4", ",", "3", ",", "3"}], "}"}], ",", 
         RowBox[{"{", 
          RowBox[{"4", ",", "3", ",", "4"}], "}"}]}], "}"}], ",", 
       RowBox[{"{", 
        RowBox[{
         RowBox[{"{", 
          RowBox[{"2", ",", "1", ",", "4"}], "}"}], ",", 
         RowBox[{"{", 
          RowBox[{"2", ",", "2", ",", "3"}], "}"}], ",", 
         RowBox[{"{", 
          RowBox[{"2", ",", "3", ",", "3"}], "}"}]}], "}"}], ",", 
       RowBox[{"{", 
        RowBox[{
         RowBox[{"{", 
          RowBox[{"2", ",", "1", ",", "4"}], "}"}], ",", 
         RowBox[{"{", 
          RowBox[{"2", ",", "2", ",", "3"}], "}"}], ",", 
         RowBox[{"{", 
          RowBox[{"2", ",", "3", ",", "4"}], "}"}]}], "}"}], ",", 
       RowBox[{"{", 
        RowBox[{
         RowBox[{"{", 
          RowBox[{"2", ",", "1", ",", "4"}], "}"}], ",", 
         RowBox[{"{", 
          RowBox[{"2", ",", "2", ",", "3"}], "}"}], ",", 
         RowBox[{"{", 
          RowBox[{"3", ",", "1", ",", "4"}], "}"}]}], "}"}], ",", 
       RowBox[{"{", 
        RowBox[{
         RowBox[{"{", 
          RowBox[{"2", ",", "1", ",", "4"}], "}"}], ",", 
         RowBox[{"{", 
          RowBox[{"2", ",", "2", ",", "3"}], "}"}], ",", 
         RowBox[{"{", 
          RowBox[{"3", ",", "2", ",", "3"}], "}"}]}], "}"}], ",", 
       RowBox[{"{", 
        RowBox[{
         RowBox[{"{", 
          RowBox[{"2", ",", "1", ",", "4"}], "}"}], ",", 
         RowBox[{"{", 
          RowBox[{"2", ",", "2", ",", "3"}], "}"}], ",", 
         RowBox[{"{", 
          RowBox[{"3", ",", "3", ",", "2"}], "}"}]}], "}"}], ",", 
       RowBox[{"{", 
        RowBox[{
         RowBox[{"{", 
          RowBox[{"2", ",", "1", ",", "4"}], "}"}], ",", 
         RowBox[{"{", 
          RowBox[{"2", ",", "2", ",", "3"}], "}"}], ",", 
         RowBox[{"{", 
          RowBox[{"3", ",", "3", ",", "4"}], "}"}]}], "}"}], ",", 
       RowBox[{"{", 
        RowBox[{
         RowBox[{"{", 
          RowBox[{"2", ",", "1", ",", "4"}], "}"}], ",", 
         RowBox[{"{", 
          RowBox[{"2", ",", "2", ",", "3"}], "}"}], ",", 
         RowBox[{"{", 
          RowBox[{"3", ",", "4", ",", "2"}], "}"}]}], "}"}], ",", 
       RowBox[{"{", 
        RowBox[{
         RowBox[{"{", 
          RowBox[{"2", ",", "1", ",", "4"}], "}"}], ",", 
         RowBox[{"{", 
          RowBox[{"2", ",", "2", ",", "3"}], "}"}], ",", 
         RowBox[{"{", 
          RowBox[{"3", ",", "4", ",", "3"}], "}"}]}], "}"}], ",", 
       RowBox[{"{", 
        RowBox[{
         RowBox[{"{", 
          RowBox[{"2", ",", "1", ",", "4"}], "}"}], ",", 
         RowBox[{"{", 
          RowBox[{"2", ",", "2", ",", "3"}], "}"}], ",", 
         RowBox[{"{", 
          RowBox[{"3", ",", "4", ",", "4"}], "}"}]}], "}"}], ",", 
       RowBox[{"{", 
        RowBox[{
         RowBox[{"{", 
          RowBox[{"2", ",", "1", ",", "4"}], "}"}], ",", 
         RowBox[{"{", 
          RowBox[{"2", ",", "2", ",", "3"}], "}"}], ",", 
         RowBox[{"{", 
          RowBox[{"4", ",", "1", ",", "4"}], "}"}]}], "}"}], ",", 
       RowBox[{"{", 
        RowBox[{
         RowBox[{"{", 
          RowBox[{"2", ",", "1", ",", "4"}], "}"}], ",", 
         RowBox[{"{", 
          RowBox[{"2", ",", "2", ",", "3"}], "}"}], ",", 
         RowBox[{"{", 
          RowBox[{"4", ",", "2", ",", "3"}], "}"}]}], "}"}], ",", 
       RowBox[{"{", 
        RowBox[{
         RowBox[{"{", 
          RowBox[{"2", ",", "1", ",", "4"}], "}"}], ",", 
         RowBox[{"{", 
          RowBox[{"2", ",", "2", ",", "3"}], "}"}], ",", 
         RowBox[{"{", 
          RowBox[{"4", ",", "3", ",", "3"}], "}"}]}], "}"}], ",", 
       RowBox[{"{", 
        RowBox[{
         RowBox[{"{", 
          RowBox[{"2", ",", "1", ",", "4"}], "}"}], ",", 
         RowBox[{"{", 
          RowBox[{"2", ",", "2", ",", "3"}], "}"}], ",", 
         RowBox[{"{", 
          RowBox[{"4", ",", "3", ",", "4"}], "}"}]}], "}"}], ",", 
       RowBox[{"{", 
        RowBox[{
         RowBox[{"{", 
          RowBox[{"2", ",", "1", ",", "4"}], "}"}], ",", 
         RowBox[{"{", 
          RowBox[{"2", ",", "2", ",", "3"}], "}"}], ",", 
         RowBox[{"{", 
          RowBox[{"4", ",", "4", ",", "3"}], "}"}]}], "}"}], ",", 
       RowBox[{"{", 
        RowBox[{
         RowBox[{"{", 
          RowBox[{"2", ",", "1", ",", "4"}], "}"}], ",", 
         RowBox[{"{", 
          RowBox[{"2", ",", "3", ",", "2"}], "}"}], ",", 
         RowBox[{"{", 
          RowBox[{"2", ",", "3", ",", "3"}], "}"}]}], "}"}], ",", 
       RowBox[{"{", 
        RowBox[{
         RowBox[{"{", 
          RowBox[{"2", ",", "1", ",", "4"}], "}"}], ",", 
         RowBox[{"{", 
          RowBox[{"2", ",", "3", ",", "2"}], "}"}], ",", 
         RowBox[{"{", 
          RowBox[{"2", ",", "3", ",", "4"}], "}"}]}], "}"}], ",", 
       RowBox[{"{", 
        RowBox[{
         RowBox[{"{", 
          RowBox[{"2", ",", "1", ",", "4"}], "}"}], ",", 
         RowBox[{"{", 
          RowBox[{"2", ",", "3", ",", "2"}], "}"}], ",", 
         RowBox[{"{", 
          RowBox[{"3", ",", "1", ",", "4"}], "}"}]}], "}"}], ",", 
       RowBox[{"{", 
        RowBox[{
         RowBox[{"{", 
          RowBox[{"2", ",", "1", ",", "4"}], "}"}], ",", 
         RowBox[{"{", 
          RowBox[{"2", ",", "3", ",", "2"}], "}"}], ",", 
         RowBox[{"{", 
          RowBox[{"3", ",", "3", ",", "2"}], "}"}]}], "}"}], ",", 
       RowBox[{"{", 
        RowBox[{
         RowBox[{"{", 
          RowBox[{"2", ",", "1", ",", "4"}], "}"}], ",", 
         RowBox[{"{", 
          RowBox[{"2", ",", "3", ",", "2"}], "}"}], ",", 
         RowBox[{"{", 
          RowBox[{"3", ",", "3", ",", "4"}], "}"}]}], "}"}], ",", 
       RowBox[{"{", 
        RowBox[{
         RowBox[{"{", 
          RowBox[{"2", ",", "1", ",", "4"}], "}"}], ",", 
         RowBox[{"{", 
          RowBox[{"2", ",", "3", ",", "2"}], "}"}], ",", 
         RowBox[{"{", 
          RowBox[{"3", ",", "4", ",", "2"}], "}"}]}], "}"}], ",", 
       RowBox[{"{", 
        RowBox[{
         RowBox[{"{", 
          RowBox[{"2", ",", "1", ",", "4"}], "}"}], ",", 
         RowBox[{"{", 
          RowBox[{"2", ",", "3", ",", "2"}], "}"}], ",", 
         RowBox[{"{", 
          RowBox[{"3", ",", "4", ",", "3"}], "}"}]}], "}"}], ",", 
       RowBox[{"{", 
        RowBox[{
         RowBox[{"{", 
          RowBox[{"2", ",", "1", ",", "4"}], "}"}], ",", 
         RowBox[{"{", 
          RowBox[{"2", ",", "3", ",", "2"}], "}"}], ",", 
         RowBox[{"{", 
          RowBox[{"3", ",", "4", ",", "4"}], "}"}]}], "}"}], ",", 
       RowBox[{"{", 
        RowBox[{
         RowBox[{"{", 
          RowBox[{"2", ",", "1", ",", "4"}], "}"}], ",", 
         RowBox[{"{", 
          RowBox[{"2", ",", "3", ",", "3"}], "}"}], ",", 
         RowBox[{"{", 
          RowBox[{"2", ",", "3", ",", "4"}], "}"}]}], "}"}], ",", 
       RowBox[{"{", 
        RowBox[{
         RowBox[{"{", 
          RowBox[{"2", ",", "1", ",", "4"}], "}"}], ",", 
         RowBox[{"{", 
          RowBox[{"2", ",", "3", ",", "3"}], "}"}], ",", 
         RowBox[{"{", 
          RowBox[{"3", ",", "1", ",", "4"}], "}"}]}], "}"}], ",", 
       RowBox[{"{", 
        RowBox[{
         RowBox[{"{", 
          RowBox[{"2", ",", "1", ",", "4"}], "}"}], ",", 
         RowBox[{"{", 
          RowBox[{"2", ",", "3", ",", "3"}], "}"}], ",", 
         RowBox[{"{", 
          RowBox[{"3", ",", "2", ",", "2"}], "}"}]}], "}"}], ",", 
       RowBox[{"{", 
        RowBox[{
         RowBox[{"{", 
          RowBox[{"2", ",", "1", ",", "4"}], "}"}], ",", 
         RowBox[{"{", 
          RowBox[{"2", ",", "3", ",", "3"}], "}"}], ",", 
         RowBox[{"{", 
          RowBox[{"3", ",", "3", ",", "4"}], "}"}]}], "}"}], ",", 
       RowBox[{"{", 
        RowBox[{
         RowBox[{"{", 
          RowBox[{"2", ",", "1", ",", "4"}], "}"}], ",", 
         RowBox[{"{", 
          RowBox[{"2", ",", "3", ",", "3"}], "}"}], ",", 
         RowBox[{"{", 
          RowBox[{"3", ",", "4", ",", "2"}], "}"}]}], "}"}], ",", 
       RowBox[{"{", 
        RowBox[{
         RowBox[{"{", 
          RowBox[{"2", ",", "1", ",", "4"}], "}"}], ",", 
         RowBox[{"{", 
          RowBox[{"2", ",", "3", ",", "3"}], "}"}], ",", 
         RowBox[{"{", 
          RowBox[{"3", ",", "4", ",", "3"}], "}"}]}], "}"}], ",", 
       RowBox[{"{", 
        RowBox[{
         RowBox[{"{", 
          RowBox[{"2", ",", "1", ",", "4"}], "}"}], ",", 
         RowBox[{"{", 
          RowBox[{"2", ",", "3", ",", "3"}], "}"}], ",", 
         RowBox[{"{", 
          RowBox[{"3", ",", "4", ",", "4"}], "}"}]}], "}"}], ",", 
       RowBox[{"{", 
        RowBox[{
         RowBox[{"{", 
          RowBox[{"2", ",", "1", ",", "4"}], "}"}], ",", 
         RowBox[{"{", 
          RowBox[{"2", ",", "3", ",", "3"}], "}"}], ",", 
         RowBox[{"{", 
          RowBox[{"4", ",", "1", ",", "4"}], "}"}]}], "}"}], ",", 
       RowBox[{"{", 
        RowBox[{
         RowBox[{"{", 
          RowBox[{"2", ",", "1", ",", "4"}], "}"}], ",", 
         RowBox[{"{", 
          RowBox[{"2", ",", "3", ",", "3"}], "}"}], ",", 
         RowBox[{"{", 
          RowBox[{"4", ",", "3", ",", "3"}], "}"}]}], "}"}], ",", 
       RowBox[{"{", 
        RowBox[{
         RowBox[{"{", 
          RowBox[{"2", ",", "1", ",", "4"}], "}"}], ",", 
         RowBox[{"{", 
          RowBox[{"2", ",", "3", ",", "3"}], "}"}], ",", 
         RowBox[{"{", 
          RowBox[{"4", ",", "3", ",", "4"}], "}"}]}], "}"}], ",", 
       RowBox[{"{", 
        RowBox[{
         RowBox[{"{", 
          RowBox[{"2", ",", "1", ",", "4"}], "}"}], ",", 
         RowBox[{"{", 
          RowBox[{"2", ",", "3", ",", "3"}], "}"}], ",", 
         RowBox[{"{", 
          RowBox[{"4", ",", "4", ",", "3"}], "}"}]}], "}"}], ",", 
       RowBox[{"{", 
        RowBox[{
         RowBox[{"{", 
          RowBox[{"2", ",", "1", ",", "4"}], "}"}], ",", 
         RowBox[{"{", 
          RowBox[{"2", ",", "3", ",", "4"}], "}"}], ",", 
         RowBox[{"{", 
          RowBox[{"3", ",", "1", ",", "4"}], "}"}]}], "}"}], ",", 
       RowBox[{"{", 
        RowBox[{
         RowBox[{"{", 
          RowBox[{"2", ",", "1", ",", "4"}], "}"}], ",", 
         RowBox[{"{", 
          RowBox[{"2", ",", "3", ",", "4"}], "}"}], ",", 
         RowBox[{"{", 
          RowBox[{"3", ",", "2", ",", "2"}], "}"}]}], "}"}], ",", 
       RowBox[{"{", 
        RowBox[{
         RowBox[{"{", 
          RowBox[{"2", ",", "1", ",", "4"}], "}"}], ",", 
         RowBox[{"{", 
          RowBox[{"2", ",", "3", ",", "4"}], "}"}], ",", 
         RowBox[{"{", 
          RowBox[{"3", ",", "3", ",", "2"}], "}"}]}], "}"}], ",", 
       RowBox[{"{", 
        RowBox[{
         RowBox[{"{", 
          RowBox[{"2", ",", "1", ",", "4"}], "}"}], ",", 
         RowBox[{"{", 
          RowBox[{"2", ",", "3", ",", "4"}], "}"}], ",", 
         RowBox[{"{", 
          RowBox[{"3", ",", "3", ",", "4"}], "}"}]}], "}"}], ",", 
       RowBox[{"{", 
        RowBox[{
         RowBox[{"{", 
          RowBox[{"2", ",", "1", ",", "4"}], "}"}], ",", 
         RowBox[{"{", 
          RowBox[{"2", ",", "3", ",", "4"}], "}"}], ",", 
         RowBox[{"{", 
          RowBox[{"3", ",", "4", ",", "4"}], "}"}]}], "}"}], ",", 
       RowBox[{"{", 
        RowBox[{
         RowBox[{"{", 
          RowBox[{"2", ",", "1", ",", "4"}], "}"}], ",", 
         RowBox[{"{", 
          RowBox[{"2", ",", "3", ",", "4"}], "}"}], ",", 
         RowBox[{"{", 
          RowBox[{"4", ",", "1", ",", "4"}], "}"}]}], "}"}], ",", 
       RowBox[{"{", 
        RowBox[{
         RowBox[{"{", 
          RowBox[{"2", ",", "1", ",", "4"}], "}"}], ",", 
         RowBox[{"{", 
          RowBox[{"2", ",", "3", ",", "4"}], "}"}], ",", 
         RowBox[{"{", 
          RowBox[{"4", ",", "3", ",", "3"}], "}"}]}], "}"}], ",", 
       RowBox[{"{", 
        RowBox[{
         RowBox[{"{", 
          RowBox[{"2", ",", "1", ",", "4"}], "}"}], ",", 
         RowBox[{"{", 
          RowBox[{"2", ",", "3", ",", "4"}], "}"}], ",", 
         RowBox[{"{", 
          RowBox[{"4", ",", "3", ",", "4"}], "}"}]}], "}"}], ",", 
       RowBox[{"{", 
        RowBox[{
         RowBox[{"{", 
          RowBox[{"2", ",", "1", ",", "4"}], "}"}], ",", 
         RowBox[{"{", 
          RowBox[{"2", ",", "3", ",", "4"}], "}"}], ",", 
         RowBox[{"{", 
          RowBox[{"4", ",", "4", ",", "3"}], "}"}]}], "}"}], ",", 
       RowBox[{"{", 
        RowBox[{
         RowBox[{"{", 
          RowBox[{"2", ",", "1", ",", "4"}], "}"}], ",", 
         RowBox[{"{", 
          RowBox[{"3", ",", "1", ",", "4"}], "}"}], ",", 
         RowBox[{"{", 
          RowBox[{"3", ",", "2", ",", "2"}], "}"}]}], "}"}], ",", 
       RowBox[{"{", 
        RowBox[{
         RowBox[{"{", 
          RowBox[{"2", ",", "1", ",", "4"}], "}"}], ",", 
         RowBox[{"{", 
          RowBox[{"3", ",", "1", ",", "4"}], "}"}], ",", 
         RowBox[{"{", 
          RowBox[{"3", ",", "2", ",", "3"}], "}"}]}], "}"}], ",", 
       RowBox[{"{", 
        RowBox[{
         RowBox[{"{", 
          RowBox[{"2", ",", "1", ",", "4"}], "}"}], ",", 
         RowBox[{"{", 
          RowBox[{"3", ",", "1", ",", "4"}], "}"}], ",", 
         RowBox[{"{", 
          RowBox[{"3", ",", "3", ",", "2"}], "}"}]}], "}"}], ",", 
       RowBox[{"{", 
        RowBox[{
         RowBox[{"{", 
          RowBox[{"2", ",", "1", ",", "4"}], "}"}], ",", 
         RowBox[{"{", 
          RowBox[{"3", ",", "1", ",", "4"}], "}"}], ",", 
         RowBox[{"{", 
          RowBox[{"3", ",", "3", ",", "4"}], "}"}]}], "}"}], ",", 
       RowBox[{"{", 
        RowBox[{
         RowBox[{"{", 
          RowBox[{"2", ",", "1", ",", "4"}], "}"}], ",", 
         RowBox[{"{", 
          RowBox[{"3", ",", "1", ",", "4"}], "}"}], ",", 
         RowBox[{"{", 
          RowBox[{"3", ",", "4", ",", "2"}], "}"}]}], "}"}], ",", 
       RowBox[{"{", 
        RowBox[{
         RowBox[{"{", 
          RowBox[{"2", ",", "1", ",", "4"}], "}"}], ",", 
         RowBox[{"{", 
          RowBox[{"3", ",", "1", ",", "4"}], "}"}], ",", 
         RowBox[{"{", 
          RowBox[{"3", ",", "4", ",", "3"}], "}"}]}], "}"}], ",", 
       RowBox[{"{", 
        RowBox[{
         RowBox[{"{", 
          RowBox[{"2", ",", "1", ",", "4"}], "}"}], ",", 
         RowBox[{"{", 
          RowBox[{"3", ",", "1", ",", "4"}], "}"}], ",", 
         RowBox[{"{", 
          RowBox[{"3", ",", "4", ",", "4"}], "}"}]}], "}"}], ",", 
       RowBox[{"{", 
        RowBox[{
         RowBox[{"{", 
          RowBox[{"2", ",", "1", ",", "4"}], "}"}], ",", 
         RowBox[{"{", 
          RowBox[{"3", ",", "1", ",", "4"}], "}"}], ",", 
         RowBox[{"{", 
          RowBox[{"4", ",", "1", ",", "4"}], "}"}]}], "}"}], ",", 
       RowBox[{"{", 
        RowBox[{
         RowBox[{"{", 
          RowBox[{"2", ",", "1", ",", "4"}], "}"}], ",", 
         RowBox[{"{", 
          RowBox[{"3", ",", "1", ",", "4"}], "}"}], ",", 
         RowBox[{"{", 
          RowBox[{"4", ",", "2", ",", "3"}], "}"}]}], "}"}], ",", 
       RowBox[{"{", 
        RowBox[{
         RowBox[{"{", 
          RowBox[{"2", ",", "1", ",", "4"}], "}"}], ",", 
         RowBox[{"{", 
          RowBox[{"3", ",", "1", ",", "4"}], "}"}], ",", 
         RowBox[{"{", 
          RowBox[{"4", ",", "3", ",", "3"}], "}"}]}], "}"}], ",", 
       RowBox[{"{", 
        RowBox[{
         RowBox[{"{", 
          RowBox[{"2", ",", "1", ",", "4"}], "}"}], ",", 
         RowBox[{"{", 
          RowBox[{"3", ",", "1", ",", "4"}], "}"}], ",", 
         RowBox[{"{", 
          RowBox[{"4", ",", "3", ",", "4"}], "}"}]}], "}"}], ",", 
       RowBox[{"{", 
        RowBox[{
         RowBox[{"{", 
          RowBox[{"2", ",", "1", ",", "4"}], "}"}], ",", 
         RowBox[{"{", 
          RowBox[{"3", ",", "1", ",", "4"}], "}"}], ",", 
         RowBox[{"{", 
          RowBox[{"4", ",", "4", ",", "3"}], "}"}]}], "}"}], ",", 
       RowBox[{"{", 
        RowBox[{
         RowBox[{"{", 
          RowBox[{"2", ",", "1", ",", "4"}], "}"}], ",", 
         RowBox[{"{", 
          RowBox[{"3", ",", "2", ",", "2"}], "}"}], ",", 
         RowBox[{"{", 
          RowBox[{"3", ",", "2", ",", "3"}], "}"}]}], "}"}], ",", 
       RowBox[{"{", 
        RowBox[{
         RowBox[{"{", 
          RowBox[{"2", ",", "1", ",", "4"}], "}"}], ",", 
         RowBox[{"{", 
          RowBox[{"3", ",", "2", ",", "2"}], "}"}], ",", 
         RowBox[{"{", 
          RowBox[{"3", ",", "3", ",", "4"}], "}"}]}], "}"}], ",", 
       RowBox[{"{", 
        RowBox[{
         RowBox[{"{", 
          RowBox[{"2", ",", "1", ",", "4"}], "}"}], ",", 
         RowBox[{"{", 
          RowBox[{"3", ",", "2", ",", "2"}], "}"}], ",", 
         RowBox[{"{", 
          RowBox[{"3", ",", "4", ",", "2"}], "}"}]}], "}"}], ",", 
       RowBox[{"{", 
        RowBox[{
         RowBox[{"{", 
          RowBox[{"2", ",", "1", ",", "4"}], "}"}], ",", 
         RowBox[{"{", 
          RowBox[{"3", ",", "2", ",", "2"}], "}"}], ",", 
         RowBox[{"{", 
          RowBox[{"3", ",", "4", ",", "3"}], "}"}]}], "}"}], ",", 
       RowBox[{"{", 
        RowBox[{
         RowBox[{"{", 
          RowBox[{"2", ",", "1", ",", "4"}], "}"}], ",", 
         RowBox[{"{", 
          RowBox[{"3", ",", "2", ",", "2"}], "}"}], ",", 
         RowBox[{"{", 
          RowBox[{"3", ",", "4", ",", "4"}], "}"}]}], "}"}], ",", 
       RowBox[{"{", 
        RowBox[{
         RowBox[{"{", 
          RowBox[{"2", ",", "1", ",", "4"}], "}"}], ",", 
         RowBox[{"{", 
          RowBox[{"3", ",", "2", ",", "3"}], "}"}], ",", 
         RowBox[{"{", 
          RowBox[{"3", ",", "3", ",", "4"}], "}"}]}], "}"}], ",", 
       RowBox[{"{", 
        RowBox[{
         RowBox[{"{", 
          RowBox[{"2", ",", "1", ",", "4"}], "}"}], ",", 
         RowBox[{"{", 
          RowBox[{"3", ",", "2", ",", "3"}], "}"}], ",", 
         RowBox[{"{", 
          RowBox[{"3", ",", "4", ",", "2"}], "}"}]}], "}"}], ",", 
       RowBox[{"{", 
        RowBox[{
         RowBox[{"{", 
          RowBox[{"2", ",", "1", ",", "4"}], "}"}], ",", 
         RowBox[{"{", 
          RowBox[{"3", ",", "2", ",", "3"}], "}"}], ",", 
         RowBox[{"{", 
          RowBox[{"3", ",", "4", ",", "3"}], "}"}]}], "}"}], ",", 
       RowBox[{"{", 
        RowBox[{
         RowBox[{"{", 
          RowBox[{"2", ",", "1", ",", "4"}], "}"}], ",", 
         RowBox[{"{", 
          RowBox[{"3", ",", "2", ",", "3"}], "}"}], ",", 
         RowBox[{"{", 
          RowBox[{"3", ",", "4", ",", "4"}], "}"}]}], "}"}], ",", 
       RowBox[{"{", 
        RowBox[{
         RowBox[{"{", 
          RowBox[{"2", ",", "1", ",", "4"}], "}"}], ",", 
         RowBox[{"{", 
          RowBox[{"3", ",", "2", ",", "3"}], "}"}], ",", 
         RowBox[{"{", 
          RowBox[{"4", ",", "1", ",", "4"}], "}"}]}], "}"}], ",", 
       RowBox[{"{", 
        RowBox[{
         RowBox[{"{", 
          RowBox[{"2", ",", "1", ",", "4"}], "}"}], ",", 
         RowBox[{"{", 
          RowBox[{"3", ",", "2", ",", "3"}], "}"}], ",", 
         RowBox[{"{", 
          RowBox[{"4", ",", "2", ",", "3"}], "}"}]}], "}"}], ",", 
       RowBox[{"{", 
        RowBox[{
         RowBox[{"{", 
          RowBox[{"2", ",", "1", ",", "4"}], "}"}], ",", 
         RowBox[{"{", 
          RowBox[{"3", ",", "2", ",", "3"}], "}"}], ",", 
         RowBox[{"{", 
          RowBox[{"4", ",", "3", ",", "3"}], "}"}]}], "}"}], ",", 
       RowBox[{"{", 
        RowBox[{
         RowBox[{"{", 
          RowBox[{"2", ",", "1", ",", "4"}], "}"}], ",", 
         RowBox[{"{", 
          RowBox[{"3", ",", "2", ",", "3"}], "}"}], ",", 
         RowBox[{"{", 
          RowBox[{"4", ",", "3", ",", "4"}], "}"}]}], "}"}], ",", 
       RowBox[{"{", 
        RowBox[{
         RowBox[{"{", 
          RowBox[{"2", ",", "1", ",", "4"}], "}"}], ",", 
         RowBox[{"{", 
          RowBox[{"3", ",", "2", ",", "3"}], "}"}], ",", 
         RowBox[{"{", 
          RowBox[{"4", ",", "4", ",", "3"}], "}"}]}], "}"}], ",", 
       RowBox[{"{", 
        RowBox[{
         RowBox[{"{", 
          RowBox[{"2", ",", "1", ",", "4"}], "}"}], ",", 
         RowBox[{"{", 
          RowBox[{"3", ",", "3", ",", "2"}], "}"}], ",", 
         RowBox[{"{", 
          RowBox[{"3", ",", "3", ",", "4"}], "}"}]}], "}"}], ",", 
       RowBox[{"{", 
        RowBox[{
         RowBox[{"{", 
          RowBox[{"2", ",", "1", ",", "4"}], "}"}], ",", 
         RowBox[{"{", 
          RowBox[{"3", ",", "3", ",", "2"}], "}"}], ",", 
         RowBox[{"{", 
          RowBox[{"3", ",", "4", ",", "2"}], "}"}]}], "}"}], ",", 
       RowBox[{"{", 
        RowBox[{
         RowBox[{"{", 
          RowBox[{"2", ",", "1", ",", "4"}], "}"}], ",", 
         RowBox[{"{", 
          RowBox[{"3", ",", "3", ",", "2"}], "}"}], ",", 
         RowBox[{"{", 
          RowBox[{"3", ",", "4", ",", "3"}], "}"}]}], "}"}], ",", 
       RowBox[{"{", 
        RowBox[{
         RowBox[{"{", 
          RowBox[{"2", ",", "1", ",", "4"}], "}"}], ",", 
         RowBox[{"{", 
          RowBox[{"3", ",", "3", ",", "2"}], "}"}], ",", 
         RowBox[{"{", 
          RowBox[{"3", ",", "4", ",", "4"}], "}"}]}], "}"}], ",", 
       RowBox[{"{", 
        RowBox[{
         RowBox[{"{", 
          RowBox[{"2", ",", "1", ",", "4"}], "}"}], ",", 
         RowBox[{"{", 
          RowBox[{"3", ",", "3", ",", "4"}], "}"}], ",", 
         RowBox[{"{", 
          RowBox[{"3", ",", "4", ",", "4"}], "}"}]}], "}"}], ",", 
       RowBox[{"{", 
        RowBox[{
         RowBox[{"{", 
          RowBox[{"2", ",", "1", ",", "4"}], "}"}], ",", 
         RowBox[{"{", 
          RowBox[{"3", ",", "3", ",", "4"}], "}"}], ",", 
         RowBox[{"{", 
          RowBox[{"4", ",", "1", ",", "4"}], "}"}]}], "}"}], ",", 
       RowBox[{"{", 
        RowBox[{
         RowBox[{"{", 
          RowBox[{"2", ",", "1", ",", "4"}], "}"}], ",", 
         RowBox[{"{", 
          RowBox[{"3", ",", "3", ",", "4"}], "}"}], ",", 
         RowBox[{"{", 
          RowBox[{"4", ",", "2", ",", "3"}], "}"}]}], "}"}], ",", 
       RowBox[{"{", 
        RowBox[{
         RowBox[{"{", 
          RowBox[{"2", ",", "1", ",", "4"}], "}"}], ",", 
         RowBox[{"{", 
          RowBox[{"3", ",", "3", ",", "4"}], "}"}], ",", 
         RowBox[{"{", 
          RowBox[{"4", ",", "3", ",", "4"}], "}"}]}], "}"}], ",", 
       RowBox[{"{", 
        RowBox[{
         RowBox[{"{", 
          RowBox[{"2", ",", "1", ",", "4"}], "}"}], ",", 
         RowBox[{"{", 
          RowBox[{"3", ",", "3", ",", "4"}], "}"}], ",", 
         RowBox[{"{", 
          RowBox[{"4", ",", "4", ",", "3"}], "}"}]}], "}"}], ",", 
       RowBox[{"{", 
        RowBox[{
         RowBox[{"{", 
          RowBox[{"2", ",", "1", ",", "4"}], "}"}], ",", 
         RowBox[{"{", 
          RowBox[{"3", ",", "4", ",", "2"}], "}"}], ",", 
         RowBox[{"{", 
          RowBox[{"3", ",", "4", ",", "3"}], "}"}]}], "}"}], ",", 
       RowBox[{"{", 
        RowBox[{
         RowBox[{"{", 
          RowBox[{"2", ",", "1", ",", "4"}], "}"}], ",", 
         RowBox[{"{", 
          RowBox[{"3", ",", "4", ",", "2"}], "}"}], ",", 
         RowBox[{"{", 
          RowBox[{"3", ",", "4", ",", "4"}], "}"}]}], "}"}], ",", 
       RowBox[{"{", 
        RowBox[{
         RowBox[{"{", 
          RowBox[{"2", ",", "1", ",", "4"}], "}"}], ",", 
         RowBox[{"{", 
          RowBox[{"3", ",", "4", ",", "3"}], "}"}], ",", 
         RowBox[{"{", 
          RowBox[{"3", ",", "4", ",", "4"}], "}"}]}], "}"}], ",", 
       RowBox[{"{", 
        RowBox[{
         RowBox[{"{", 
          RowBox[{"2", ",", "1", ",", "4"}], "}"}], ",", 
         RowBox[{"{", 
          RowBox[{"3", ",", "4", ",", "3"}], "}"}], ",", 
         RowBox[{"{", 
          RowBox[{"4", ",", "1", ",", "4"}], "}"}]}], "}"}], ",", 
       RowBox[{"{", 
        RowBox[{
         RowBox[{"{", 
          RowBox[{"2", ",", "1", ",", "4"}], "}"}], ",", 
         RowBox[{"{", 
          RowBox[{"3", ",", "4", ",", "3"}], "}"}], ",", 
         RowBox[{"{", 
          RowBox[{"4", ",", "2", ",", "3"}], "}"}]}], "}"}], ",", 
       RowBox[{"{", 
        RowBox[{
         RowBox[{"{", 
          RowBox[{"2", ",", "1", ",", "4"}], "}"}], ",", 
         RowBox[{"{", 
          RowBox[{"3", ",", "4", ",", "3"}], "}"}], ",", 
         RowBox[{"{", 
          RowBox[{"4", ",", "4", ",", "3"}], "}"}]}], "}"}], ",", 
       RowBox[{"{", 
        RowBox[{
         RowBox[{"{", 
          RowBox[{"2", ",", "1", ",", "4"}], "}"}], ",", 
         RowBox[{"{", 
          RowBox[{"3", ",", "4", ",", "4"}], "}"}], ",", 
         RowBox[{"{", 
          RowBox[{"4", ",", "1", ",", "4"}], "}"}]}], "}"}], ",", 
       RowBox[{"{", 
        RowBox[{
         RowBox[{"{", 
          RowBox[{"2", ",", "1", ",", "4"}], "}"}], ",", 
         RowBox[{"{", 
          RowBox[{"3", ",", "4", ",", "4"}], "}"}], ",", 
         RowBox[{"{", 
          RowBox[{"4", ",", "2", ",", "3"}], "}"}]}], "}"}], ",", 
       RowBox[{"{", 
        RowBox[{
         RowBox[{"{", 
          RowBox[{"2", ",", "1", ",", "4"}], "}"}], ",", 
         RowBox[{"{", 
          RowBox[{"3", ",", "4", ",", "4"}], "}"}], ",", 
         RowBox[{"{", 
          RowBox[{"4", ",", "3", ",", "3"}], "}"}]}], "}"}], ",", 
       RowBox[{"{", 
        RowBox[{
         RowBox[{"{", 
          RowBox[{"2", ",", "1", ",", "4"}], "}"}], ",", 
         RowBox[{"{", 
          RowBox[{"4", ",", "1", ",", "4"}], "}"}], ",", 
         RowBox[{"{", 
          RowBox[{"4", ",", "2", ",", "3"}], "}"}]}], "}"}], ",", 
       RowBox[{"{", 
        RowBox[{
         RowBox[{"{", 
          RowBox[{"2", ",", "1", ",", "4"}], "}"}], ",", 
         RowBox[{"{", 
          RowBox[{"4", ",", "1", ",", "4"}], "}"}], ",", 
         RowBox[{"{", 
          RowBox[{"4", ",", "3", ",", "3"}], "}"}]}], "}"}], ",", 
       RowBox[{"{", 
        RowBox[{
         RowBox[{"{", 
          RowBox[{"2", ",", "1", ",", "4"}], "}"}], ",", 
         RowBox[{"{", 
          RowBox[{"4", ",", "1", ",", "4"}], "}"}], ",", 
         RowBox[{"{", 
          RowBox[{"4", ",", "3", ",", "4"}], "}"}]}], "}"}], ",", 
       RowBox[{"{", 
        RowBox[{
         RowBox[{"{", 
          RowBox[{"2", ",", "1", ",", "4"}], "}"}], ",", 
         RowBox[{"{", 
          RowBox[{"4", ",", "1", ",", "4"}], "}"}], ",", 
         RowBox[{"{", 
          RowBox[{"4", ",", "4", ",", "3"}], "}"}]}], "}"}], ",", 
       RowBox[{"{", 
        RowBox[{
         RowBox[{"{", 
          RowBox[{"2", ",", "1", ",", "4"}], "}"}], ",", 
         RowBox[{"{", 
          RowBox[{"4", ",", "2", ",", "3"}], "}"}], ",", 
         RowBox[{"{", 
          RowBox[{"4", ",", "3", ",", "3"}], "}"}]}], "}"}], ",", 
       RowBox[{"{", 
        RowBox[{
         RowBox[{"{", 
          RowBox[{"2", ",", "1", ",", "4"}], "}"}], ",", 
         RowBox[{"{", 
          RowBox[{"4", ",", "2", ",", "3"}], "}"}], ",", 
         RowBox[{"{", 
          RowBox[{"4", ",", "3", ",", "4"}], "}"}]}], "}"}], ",", 
       RowBox[{"{", 
        RowBox[{
         RowBox[{"{", 
          RowBox[{"2", ",", "1", ",", "4"}], "}"}], ",", 
         RowBox[{"{", 
          RowBox[{"4", ",", "2", ",", "3"}], "}"}], ",", 
         RowBox[{"{", 
          RowBox[{"4", ",", "4", ",", "3"}], "}"}]}], "}"}], ",", 
       RowBox[{"{", 
        RowBox[{
         RowBox[{"{", 
          RowBox[{"2", ",", "1", ",", "4"}], "}"}], ",", 
         RowBox[{"{", 
          RowBox[{"4", ",", "3", ",", "3"}], "}"}], ",", 
         RowBox[{"{", 
          RowBox[{"4", ",", "3", ",", "4"}], "}"}]}], "}"}], ",", 
       RowBox[{"{", 
        RowBox[{
         RowBox[{"{", 
          RowBox[{"2", ",", "2", ",", "3"}], "}"}], ",", 
         RowBox[{"{", 
          RowBox[{"2", ",", "3", ",", "3"}], "}"}], ",", 
         RowBox[{"{", 
          RowBox[{"2", ",", "3", ",", "4"}], "}"}]}], "}"}], ",", 
       RowBox[{"{", 
        RowBox[{
         RowBox[{"{", 
          RowBox[{"2", ",", "2", ",", "3"}], "}"}], ",", 
         RowBox[{"{", 
          RowBox[{"2", ",", "3", ",", "3"}], "}"}], ",", 
         RowBox[{"{", 
          RowBox[{"4", ",", "1", ",", "4"}], "}"}]}], "}"}], ",", 
       RowBox[{"{", 
        RowBox[{
         RowBox[{"{", 
          RowBox[{"2", ",", "2", ",", "3"}], "}"}], ",", 
         RowBox[{"{", 
          RowBox[{"2", ",", "3", ",", "3"}], "}"}], ",", 
         RowBox[{"{", 
          RowBox[{"4", ",", "2", ",", "3"}], "}"}]}], "}"}], ",", 
       RowBox[{"{", 
        RowBox[{
         RowBox[{"{", 
          RowBox[{"2", ",", "2", ",", "3"}], "}"}], ",", 
         RowBox[{"{", 
          RowBox[{"2", ",", "3", ",", "3"}], "}"}], ",", 
         RowBox[{"{", 
          RowBox[{"4", ",", "3", ",", "3"}], "}"}]}], "}"}], ",", 
       RowBox[{"{", 
        RowBox[{
         RowBox[{"{", 
          RowBox[{"2", ",", "2", ",", "3"}], "}"}], ",", 
         RowBox[{"{", 
          RowBox[{"2", ",", "3", ",", "3"}], "}"}], ",", 
         RowBox[{"{", 
          RowBox[{"4", ",", "3", ",", "4"}], "}"}]}], "}"}], ",", 
       RowBox[{"{", 
        RowBox[{
         RowBox[{"{", 
          RowBox[{"2", ",", "2", ",", "3"}], "}"}], ",", 
         RowBox[{"{", 
          RowBox[{"2", ",", "3", ",", "3"}], "}"}], ",", 
         RowBox[{"{", 
          RowBox[{"4", ",", "4", ",", "3"}], "}"}]}], "}"}], ",", 
       RowBox[{"{", 
        RowBox[{
         RowBox[{"{", 
          RowBox[{"2", ",", "2", ",", "3"}], "}"}], ",", 
         RowBox[{"{", 
          RowBox[{"2", ",", "3", ",", "4"}], "}"}], ",", 
         RowBox[{"{", 
          RowBox[{"3", ",", "1", ",", "4"}], "}"}]}], "}"}], ",", 
       RowBox[{"{", 
        RowBox[{
         RowBox[{"{", 
          RowBox[{"2", ",", "2", ",", "3"}], "}"}], ",", 
         RowBox[{"{", 
          RowBox[{"2", ",", "3", ",", "4"}], "}"}], ",", 
         RowBox[{"{", 
          RowBox[{"3", ",", "3", ",", "4"}], "}"}]}], "}"}], ",", 
       RowBox[{"{", 
        RowBox[{
         RowBox[{"{", 
          RowBox[{"2", ",", "2", ",", "3"}], "}"}], ",", 
         RowBox[{"{", 
          RowBox[{"2", ",", "3", ",", "4"}], "}"}], ",", 
         RowBox[{"{", 
          RowBox[{"3", ",", "4", ",", "4"}], "}"}]}], "}"}], ",", 
       RowBox[{"{", 
        RowBox[{
         RowBox[{"{", 
          RowBox[{"2", ",", "2", ",", "3"}], "}"}], ",", 
         RowBox[{"{", 
          RowBox[{"3", ",", "1", ",", "4"}], "}"}], ",", 
         RowBox[{"{", 
          RowBox[{"3", ",", "2", ",", "3"}], "}"}]}], "}"}], ",", 
       RowBox[{"{", 
        RowBox[{
         RowBox[{"{", 
          RowBox[{"2", ",", "2", ",", "3"}], "}"}], ",", 
         RowBox[{"{", 
          RowBox[{"3", ",", "1", ",", "4"}], "}"}], ",", 
         RowBox[{"{", 
          RowBox[{"3", ",", "3", ",", "2"}], "}"}]}], "}"}], ",", 
       RowBox[{"{", 
        RowBox[{
         RowBox[{"{", 
          RowBox[{"2", ",", "2", ",", "3"}], "}"}], ",", 
         RowBox[{"{", 
          RowBox[{"3", ",", "1", ",", "4"}], "}"}], ",", 
         RowBox[{"{", 
          RowBox[{"3", ",", "3", ",", "4"}], "}"}]}], "}"}], ",", 
       RowBox[{"{", 
        RowBox[{
         RowBox[{"{", 
          RowBox[{"2", ",", "2", ",", "3"}], "}"}], ",", 
         RowBox[{"{", 
          RowBox[{"3", ",", "1", ",", "4"}], "}"}], ",", 
         RowBox[{"{", 
          RowBox[{"3", ",", "4", ",", "2"}], "}"}]}], "}"}], ",", 
       RowBox[{"{", 
        RowBox[{
         RowBox[{"{", 
          RowBox[{"2", ",", "2", ",", "3"}], "}"}], ",", 
         RowBox[{"{", 
          RowBox[{"3", ",", "1", ",", "4"}], "}"}], ",", 
         RowBox[{"{", 
          RowBox[{"3", ",", "4", ",", "3"}], "}"}]}], "}"}], ",", 
       RowBox[{"{", 
        RowBox[{
         RowBox[{"{", 
          RowBox[{"2", ",", "2", ",", "3"}], "}"}], ",", 
         RowBox[{"{", 
          RowBox[{"3", ",", "1", ",", "4"}], "}"}], ",", 
         RowBox[{"{", 
          RowBox[{"3", ",", "4", ",", "4"}], "}"}]}], "}"}], ",", 
       RowBox[{"{", 
        RowBox[{
         RowBox[{"{", 
          RowBox[{"2", ",", "2", ",", "3"}], "}"}], ",", 
         RowBox[{"{", 
          RowBox[{"3", ",", "1", ",", "4"}], "}"}], ",", 
         RowBox[{"{", 
          RowBox[{"4", ",", "1", ",", "4"}], "}"}]}], "}"}], ",", 
       RowBox[{"{", 
        RowBox[{
         RowBox[{"{", 
          RowBox[{"2", ",", "2", ",", "3"}], "}"}], ",", 
         RowBox[{"{", 
          RowBox[{"3", ",", "1", ",", "4"}], "}"}], ",", 
         RowBox[{"{", 
          RowBox[{"4", ",", "2", ",", "3"}], "}"}]}], "}"}], ",", 
       RowBox[{"{", 
        RowBox[{
         RowBox[{"{", 
          RowBox[{"2", ",", "2", ",", "3"}], "}"}], ",", 
         RowBox[{"{", 
          RowBox[{"3", ",", "1", ",", "4"}], "}"}], ",", 
         RowBox[{"{", 
          RowBox[{"4", ",", "3", ",", "3"}], "}"}]}], "}"}], ",", 
       RowBox[{"{", 
        RowBox[{
         RowBox[{"{", 
          RowBox[{"2", ",", "2", ",", "3"}], "}"}], ",", 
         RowBox[{"{", 
          RowBox[{"3", ",", "1", ",", "4"}], "}"}], ",", 
         RowBox[{"{", 
          RowBox[{"4", ",", "3", ",", "4"}], "}"}]}], "}"}], ",", 
       RowBox[{"{", 
        RowBox[{
         RowBox[{"{", 
          RowBox[{"2", ",", "2", ",", "3"}], "}"}], ",", 
         RowBox[{"{", 
          RowBox[{"3", ",", "1", ",", "4"}], "}"}], ",", 
         RowBox[{"{", 
          RowBox[{"4", ",", "4", ",", "3"}], "}"}]}], "}"}], ",", 
       RowBox[{"{", 
        RowBox[{
         RowBox[{"{", 
          RowBox[{"2", ",", "2", ",", "3"}], "}"}], ",", 
         RowBox[{"{", 
          RowBox[{"3", ",", "2", ",", "3"}], "}"}], ",", 
         RowBox[{"{", 
          RowBox[{"3", ",", "3", ",", "4"}], "}"}]}], "}"}], ",", 
       RowBox[{"{", 
        RowBox[{
         RowBox[{"{", 
          RowBox[{"2", ",", "2", ",", "3"}], "}"}], ",", 
         RowBox[{"{", 
          RowBox[{"3", ",", "2", ",", "3"}], "}"}], ",", 
         RowBox[{"{", 
          RowBox[{"3", ",", "4", ",", "2"}], "}"}]}], "}"}], ",", 
       RowBox[{"{", 
        RowBox[{
         RowBox[{"{", 
          RowBox[{"2", ",", "2", ",", "3"}], "}"}], ",", 
         RowBox[{"{", 
          RowBox[{"3", ",", "2", ",", "3"}], "}"}], ",", 
         RowBox[{"{", 
          RowBox[{"3", ",", "4", ",", "3"}], "}"}]}], "}"}], ",", 
       RowBox[{"{", 
        RowBox[{
         RowBox[{"{", 
          RowBox[{"2", ",", "2", ",", "3"}], "}"}], ",", 
         RowBox[{"{", 
          RowBox[{"3", ",", "2", ",", "3"}], "}"}], ",", 
         RowBox[{"{", 
          RowBox[{"3", ",", "4", ",", "4"}], "}"}]}], "}"}], ",", 
       RowBox[{"{", 
        RowBox[{
         RowBox[{"{", 
          RowBox[{"2", ",", "2", ",", "3"}], "}"}], ",", 
         RowBox[{"{", 
          RowBox[{"3", ",", "2", ",", "3"}], "}"}], ",", 
         RowBox[{"{", 
          RowBox[{"4", ",", "1", ",", "4"}], "}"}]}], "}"}], ",", 
       RowBox[{"{", 
        RowBox[{
         RowBox[{"{", 
          RowBox[{"2", ",", "2", ",", "3"}], "}"}], ",", 
         RowBox[{"{", 
          RowBox[{"3", ",", "2", ",", "3"}], "}"}], ",", 
         RowBox[{"{", 
          RowBox[{"4", ",", "2", ",", "3"}], "}"}]}], "}"}], ",", 
       RowBox[{"{", 
        RowBox[{
         RowBox[{"{", 
          RowBox[{"2", ",", "2", ",", "3"}], "}"}], ",", 
         RowBox[{"{", 
          RowBox[{"3", ",", "2", ",", "3"}], "}"}], ",", 
         RowBox[{"{", 
          RowBox[{"4", ",", "3", ",", "3"}], "}"}]}], "}"}], ",", 
       RowBox[{"{", 
        RowBox[{
         RowBox[{"{", 
          RowBox[{"2", ",", "2", ",", "3"}], "}"}], ",", 
         RowBox[{"{", 
          RowBox[{"3", ",", "2", ",", "3"}], "}"}], ",", 
         RowBox[{"{", 
          RowBox[{"4", ",", "3", ",", "4"}], "}"}]}], "}"}], ",", 
       RowBox[{"{", 
        RowBox[{
         RowBox[{"{", 
          RowBox[{"2", ",", "2", ",", "3"}], "}"}], ",", 
         RowBox[{"{", 
          RowBox[{"3", ",", "2", ",", "3"}], "}"}], ",", 
         RowBox[{"{", 
          RowBox[{"4", ",", "4", ",", "3"}], "}"}]}], "}"}], ",", 
       RowBox[{"{", 
        RowBox[{
         RowBox[{"{", 
          RowBox[{"2", ",", "2", ",", "3"}], "}"}], ",", 
         RowBox[{"{", 
          RowBox[{"3", ",", "3", ",", "2"}], "}"}], ",", 
         RowBox[{"{", 
          RowBox[{"3", ",", "3", ",", "4"}], "}"}]}], "}"}], ",", 
       RowBox[{"{", 
        RowBox[{
         RowBox[{"{", 
          RowBox[{"2", ",", "2", ",", "3"}], "}"}], ",", 
         RowBox[{"{", 
          RowBox[{"3", ",", "3", ",", "2"}], "}"}], ",", 
         RowBox[{"{", 
          RowBox[{"3", ",", "4", ",", "2"}], "}"}]}], "}"}], ",", 
       RowBox[{"{", 
        RowBox[{
         RowBox[{"{", 
          RowBox[{"2", ",", "2", ",", "3"}], "}"}], ",", 
         RowBox[{"{", 
          RowBox[{"3", ",", "3", ",", "2"}], "}"}], ",", 
         RowBox[{"{", 
          RowBox[{"3", ",", "4", ",", "3"}], "}"}]}], "}"}], ",", 
       RowBox[{"{", 
        RowBox[{
         RowBox[{"{", 
          RowBox[{"2", ",", "2", ",", "3"}], "}"}], ",", 
         RowBox[{"{", 
          RowBox[{"3", ",", "3", ",", "2"}], "}"}], ",", 
         RowBox[{"{", 
          RowBox[{"3", ",", "4", ",", "4"}], "}"}]}], "}"}], ",", 
       RowBox[{"{", 
        RowBox[{
         RowBox[{"{", 
          RowBox[{"2", ",", "2", ",", "3"}], "}"}], ",", 
         RowBox[{"{", 
          RowBox[{"3", ",", "3", ",", "4"}], "}"}], ",", 
         RowBox[{"{", 
          RowBox[{"4", ",", "1", ",", "4"}], "}"}]}], "}"}], ",", 
       RowBox[{"{", 
        RowBox[{
         RowBox[{"{", 
          RowBox[{"2", ",", "2", ",", "3"}], "}"}], ",", 
         RowBox[{"{", 
          RowBox[{"3", ",", "3", ",", "4"}], "}"}], ",", 
         RowBox[{"{", 
          RowBox[{"4", ",", "2", ",", "3"}], "}"}]}], "}"}], ",", 
       RowBox[{"{", 
        RowBox[{
         RowBox[{"{", 
          RowBox[{"2", ",", "2", ",", "3"}], "}"}], ",", 
         RowBox[{"{", 
          RowBox[{"3", ",", "3", ",", "4"}], "}"}], ",", 
         RowBox[{"{", 
          RowBox[{"4", ",", "3", ",", "4"}], "}"}]}], "}"}], ",", 
       RowBox[{"{", 
        RowBox[{
         RowBox[{"{", 
          RowBox[{"2", ",", "2", ",", "3"}], "}"}], ",", 
         RowBox[{"{", 
          RowBox[{"3", ",", "3", ",", "4"}], "}"}], ",", 
         RowBox[{"{", 
          RowBox[{"4", ",", "4", ",", "3"}], "}"}]}], "}"}], ",", 
       RowBox[{"{", 
        RowBox[{
         RowBox[{"{", 
          RowBox[{"2", ",", "2", ",", "3"}], "}"}], ",", 
         RowBox[{"{", 
          RowBox[{"3", ",", "4", ",", "2"}], "}"}], ",", 
         RowBox[{"{", 
          RowBox[{"3", ",", "4", ",", "3"}], "}"}]}], "}"}], ",", 
       RowBox[{"{", 
        RowBox[{
         RowBox[{"{", 
          RowBox[{"2", ",", "2", ",", "3"}], "}"}], ",", 
         RowBox[{"{", 
          RowBox[{"3", ",", "4", ",", "2"}], "}"}], ",", 
         RowBox[{"{", 
          RowBox[{"3", ",", "4", ",", "4"}], "}"}]}], "}"}], ",", 
       RowBox[{"{", 
        RowBox[{
         RowBox[{"{", 
          RowBox[{"2", ",", "2", ",", "3"}], "}"}], ",", 
         RowBox[{"{", 
          RowBox[{"3", ",", "4", ",", "3"}], "}"}], ",", 
         RowBox[{"{", 
          RowBox[{"3", ",", "4", ",", "4"}], "}"}]}], "}"}], ",", 
       RowBox[{"{", 
        RowBox[{
         RowBox[{"{", 
          RowBox[{"2", ",", "2", ",", "3"}], "}"}], ",", 
         RowBox[{"{", 
          RowBox[{"3", ",", "4", ",", "3"}], "}"}], ",", 
         RowBox[{"{", 
          RowBox[{"4", ",", "1", ",", "4"}], "}"}]}], "}"}], ",", 
       RowBox[{"{", 
        RowBox[{
         RowBox[{"{", 
          RowBox[{"2", ",", "2", ",", "3"}], "}"}], ",", 
         RowBox[{"{", 
          RowBox[{"3", ",", "4", ",", "3"}], "}"}], ",", 
         RowBox[{"{", 
          RowBox[{"4", ",", "2", ",", "3"}], "}"}]}], "}"}], ",", 
       RowBox[{"{", 
        RowBox[{
         RowBox[{"{", 
          RowBox[{"2", ",", "2", ",", "3"}], "}"}], ",", 
         RowBox[{"{", 
          RowBox[{"3", ",", "4", ",", "3"}], "}"}], ",", 
         RowBox[{"{", 
          RowBox[{"4", ",", "4", ",", "3"}], "}"}]}], "}"}], ",", 
       RowBox[{"{", 
        RowBox[{
         RowBox[{"{", 
          RowBox[{"2", ",", "2", ",", "3"}], "}"}], ",", 
         RowBox[{"{", 
          RowBox[{"3", ",", "4", ",", "4"}], "}"}], ",", 
         RowBox[{"{", 
          RowBox[{"4", ",", "1", ",", "4"}], "}"}]}], "}"}], ",", 
       RowBox[{"{", 
        RowBox[{
         RowBox[{"{", 
          RowBox[{"2", ",", "2", ",", "3"}], "}"}], ",", 
         RowBox[{"{", 
          RowBox[{"3", ",", "4", ",", "4"}], "}"}], ",", 
         RowBox[{"{", 
          RowBox[{"4", ",", "2", ",", "3"}], "}"}]}], "}"}], ",", 
       RowBox[{"{", 
        RowBox[{
         RowBox[{"{", 
          RowBox[{"2", ",", "2", ",", "3"}], "}"}], ",", 
         RowBox[{"{", 
          RowBox[{"3", ",", "4", ",", "4"}], "}"}], ",", 
         RowBox[{"{", 
          RowBox[{"4", ",", "3", ",", "3"}], "}"}]}], "}"}], ",", 
       RowBox[{"{", 
        RowBox[{
         RowBox[{"{", 
          RowBox[{"2", ",", "2", ",", "3"}], "}"}], ",", 
         RowBox[{"{", 
          RowBox[{"4", ",", "1", ",", "4"}], "}"}], ",", 
         RowBox[{"{", 
          RowBox[{"4", ",", "2", ",", "3"}], "}"}]}], "}"}], ",", 
       RowBox[{"{", 
        RowBox[{
         RowBox[{"{", 
          RowBox[{"2", ",", "2", ",", "3"}], "}"}], ",", 
         RowBox[{"{", 
          RowBox[{"4", ",", "1", ",", "4"}], "}"}], ",", 
         RowBox[{"{", 
          RowBox[{"4", ",", "3", ",", "3"}], "}"}]}], "}"}], ",", 
       RowBox[{"{", 
        RowBox[{
         RowBox[{"{", 
          RowBox[{"2", ",", "2", ",", "3"}], "}"}], ",", 
         RowBox[{"{", 
          RowBox[{"4", ",", "1", ",", "4"}], "}"}], ",", 
         RowBox[{"{", 
          RowBox[{"4", ",", "3", ",", "4"}], "}"}]}], "}"}], ",", 
       RowBox[{"{", 
        RowBox[{
         RowBox[{"{", 
          RowBox[{"2", ",", "2", ",", "3"}], "}"}], ",", 
         RowBox[{"{", 
          RowBox[{"4", ",", "1", ",", "4"}], "}"}], ",", 
         RowBox[{"{", 
          RowBox[{"4", ",", "4", ",", "3"}], "}"}]}], "}"}], ",", 
       RowBox[{"{", 
        RowBox[{
         RowBox[{"{", 
          RowBox[{"2", ",", "2", ",", "3"}], "}"}], ",", 
         RowBox[{"{", 
          RowBox[{"4", ",", "2", ",", "3"}], "}"}], ",", 
         RowBox[{"{", 
          RowBox[{"4", ",", "3", ",", "3"}], "}"}]}], "}"}], ",", 
       RowBox[{"{", 
        RowBox[{
         RowBox[{"{", 
          RowBox[{"2", ",", "2", ",", "3"}], "}"}], ",", 
         RowBox[{"{", 
          RowBox[{"4", ",", "2", ",", "3"}], "}"}], ",", 
         RowBox[{"{", 
          RowBox[{"4", ",", "3", ",", "4"}], "}"}]}], "}"}], ",", 
       RowBox[{"{", 
        RowBox[{
         RowBox[{"{", 
          RowBox[{"2", ",", "2", ",", "3"}], "}"}], ",", 
         RowBox[{"{", 
          RowBox[{"4", ",", "2", ",", "3"}], "}"}], ",", 
         RowBox[{"{", 
          RowBox[{"4", ",", "4", ",", "3"}], "}"}]}], "}"}], ",", 
       RowBox[{"{", 
        RowBox[{
         RowBox[{"{", 
          RowBox[{"2", ",", "2", ",", "3"}], "}"}], ",", 
         RowBox[{"{", 
          RowBox[{"4", ",", "3", ",", "3"}], "}"}], ",", 
         RowBox[{"{", 
          RowBox[{"4", ",", "3", ",", "4"}], "}"}]}], "}"}], ",", 
       RowBox[{"{", 
        RowBox[{
         RowBox[{"{", 
          RowBox[{"2", ",", "2", ",", "3"}], "}"}], ",", 
         RowBox[{"{", 
          RowBox[{"4", ",", "3", ",", "3"}], "}"}], ",", 
         RowBox[{"{", 
          RowBox[{"4", ",", "4", ",", "3"}], "}"}]}], "}"}], ",", 
       RowBox[{"{", 
        RowBox[{
         RowBox[{"{", 
          RowBox[{"2", ",", "3", ",", "2"}], "}"}], ",", 
         RowBox[{"{", 
          RowBox[{"2", ",", "3", ",", "3"}], "}"}], ",", 
         RowBox[{"{", 
          RowBox[{"2", ",", "3", ",", "4"}], "}"}]}], "}"}], ",", 
       RowBox[{"{", 
        RowBox[{
         RowBox[{"{", 
          RowBox[{"2", ",", "3", ",", "2"}], "}"}], ",", 
         RowBox[{"{", 
          RowBox[{"2", ",", "3", ",", "3"}], "}"}], ",", 
         RowBox[{"{", 
          RowBox[{"3", ",", "1", ",", "4"}], "}"}]}], "}"}], ",", 
       RowBox[{"{", 
        RowBox[{
         RowBox[{"{", 
          RowBox[{"2", ",", "3", ",", "2"}], "}"}], ",", 
         RowBox[{"{", 
          RowBox[{"2", ",", "3", ",", "3"}], "}"}], ",", 
         RowBox[{"{", 
          RowBox[{"3", ",", "4", ",", "2"}], "}"}]}], "}"}], ",", 
       RowBox[{"{", 
        RowBox[{
         RowBox[{"{", 
          RowBox[{"2", ",", "3", ",", "2"}], "}"}], ",", 
         RowBox[{"{", 
          RowBox[{"2", ",", "3", ",", "3"}], "}"}], ",", 
         RowBox[{"{", 
          RowBox[{"3", ",", "4", ",", "3"}], "}"}]}], "}"}], ",", 
       RowBox[{"{", 
        RowBox[{
         RowBox[{"{", 
          RowBox[{"2", ",", "3", ",", "2"}], "}"}], ",", 
         RowBox[{"{", 
          RowBox[{"2", ",", "3", ",", "3"}], "}"}], ",", 
         RowBox[{"{", 
          RowBox[{"3", ",", "4", ",", "4"}], "}"}]}], "}"}], ",", 
       RowBox[{"{", 
        RowBox[{
         RowBox[{"{", 
          RowBox[{"2", ",", "3", ",", "2"}], "}"}], ",", 
         RowBox[{"{", 
          RowBox[{"2", ",", "3", ",", "4"}], "}"}], ",", 
         RowBox[{"{", 
          RowBox[{"3", ",", "1", ",", "4"}], "}"}]}], "}"}], ",", 
       RowBox[{"{", 
        RowBox[{
         RowBox[{"{", 
          RowBox[{"2", ",", "3", ",", "2"}], "}"}], ",", 
         RowBox[{"{", 
          RowBox[{"2", ",", "3", ",", "4"}], "}"}], ",", 
         RowBox[{"{", 
          RowBox[{"3", ",", "3", ",", "2"}], "}"}]}], "}"}], ",", 
       RowBox[{"{", 
        RowBox[{
         RowBox[{"{", 
          RowBox[{"2", ",", "3", ",", "2"}], "}"}], ",", 
         RowBox[{"{", 
          RowBox[{"2", ",", "3", ",", "4"}], "}"}], ",", 
         RowBox[{"{", 
          RowBox[{"3", ",", "3", ",", "4"}], "}"}]}], "}"}], ",", 
       RowBox[{"{", 
        RowBox[{
         RowBox[{"{", 
          RowBox[{"2", ",", "3", ",", "2"}], "}"}], ",", 
         RowBox[{"{", 
          RowBox[{"3", ",", "1", ",", "4"}], "}"}], ",", 
         RowBox[{"{", 
          RowBox[{"3", ",", "3", ",", "2"}], "}"}]}], "}"}], ",", 
       RowBox[{"{", 
        RowBox[{
         RowBox[{"{", 
          RowBox[{"2", ",", "3", ",", "2"}], "}"}], ",", 
         RowBox[{"{", 
          RowBox[{"3", ",", "1", ",", "4"}], "}"}], ",", 
         RowBox[{"{", 
          RowBox[{"3", ",", "3", ",", "4"}], "}"}]}], "}"}], ",", 
       RowBox[{"{", 
        RowBox[{
         RowBox[{"{", 
          RowBox[{"2", ",", "3", ",", "2"}], "}"}], ",", 
         RowBox[{"{", 
          RowBox[{"3", ",", "1", ",", "4"}], "}"}], ",", 
         RowBox[{"{", 
          RowBox[{"3", ",", "4", ",", "2"}], "}"}]}], "}"}], ",", 
       RowBox[{"{", 
        RowBox[{
         RowBox[{"{", 
          RowBox[{"2", ",", "3", ",", "2"}], "}"}], ",", 
         RowBox[{"{", 
          RowBox[{"3", ",", "1", ",", "4"}], "}"}], ",", 
         RowBox[{"{", 
          RowBox[{"3", ",", "4", ",", "3"}], "}"}]}], "}"}], ",", 
       RowBox[{"{", 
        RowBox[{
         RowBox[{"{", 
          RowBox[{"2", ",", "3", ",", "2"}], "}"}], ",", 
         RowBox[{"{", 
          RowBox[{"3", ",", "1", ",", "4"}], "}"}], ",", 
         RowBox[{"{", 
          RowBox[{"3", ",", "4", ",", "4"}], "}"}]}], "}"}], ",", 
       RowBox[{"{", 
        RowBox[{
         RowBox[{"{", 
          RowBox[{"2", ",", "3", ",", "2"}], "}"}], ",", 
         RowBox[{"{", 
          RowBox[{"3", ",", "3", ",", "2"}], "}"}], ",", 
         RowBox[{"{", 
          RowBox[{"3", ",", "3", ",", "4"}], "}"}]}], "}"}], ",", 
       RowBox[{"{", 
        RowBox[{
         RowBox[{"{", 
          RowBox[{"2", ",", "3", ",", "2"}], "}"}], ",", 
         RowBox[{"{", 
          RowBox[{"3", ",", "3", ",", "2"}], "}"}], ",", 
         RowBox[{"{", 
          RowBox[{"3", ",", "4", ",", "2"}], "}"}]}], "}"}], ",", 
       RowBox[{"{", 
        RowBox[{
         RowBox[{"{", 
          RowBox[{"2", ",", "3", ",", "2"}], "}"}], ",", 
         RowBox[{"{", 
          RowBox[{"3", ",", "3", ",", "2"}], "}"}], ",", 
         RowBox[{"{", 
          RowBox[{"3", ",", "4", ",", "3"}], "}"}]}], "}"}], ",", 
       RowBox[{"{", 
        RowBox[{
         RowBox[{"{", 
          RowBox[{"2", ",", "3", ",", "2"}], "}"}], ",", 
         RowBox[{"{", 
          RowBox[{"3", ",", "3", ",", "2"}], "}"}], ",", 
         RowBox[{"{", 
          RowBox[{"3", ",", "4", ",", "4"}], "}"}]}], "}"}], ",", 
       RowBox[{"{", 
        RowBox[{
         RowBox[{"{", 
          RowBox[{"2", ",", "3", ",", "2"}], "}"}], ",", 
         RowBox[{"{", 
          RowBox[{"3", ",", "3", ",", "4"}], "}"}], ",", 
         RowBox[{"{", 
          RowBox[{"3", ",", "4", ",", "4"}], "}"}]}], "}"}], ",", 
       RowBox[{"{", 
        RowBox[{
         RowBox[{"{", 
          RowBox[{"2", ",", "3", ",", "2"}], "}"}], ",", 
         RowBox[{"{", 
          RowBox[{"3", ",", "4", ",", "2"}], "}"}], ",", 
         RowBox[{"{", 
          RowBox[{"3", ",", "4", ",", "3"}], "}"}]}], "}"}], ",", 
       RowBox[{"{", 
        RowBox[{
         RowBox[{"{", 
          RowBox[{"2", ",", "3", ",", "2"}], "}"}], ",", 
         RowBox[{"{", 
          RowBox[{"3", ",", "4", ",", "2"}], "}"}], ",", 
         RowBox[{"{", 
          RowBox[{"3", ",", "4", ",", "4"}], "}"}]}], "}"}], ",", 
       RowBox[{"{", 
        RowBox[{
         RowBox[{"{", 
          RowBox[{"2", ",", "3", ",", "2"}], "}"}], ",", 
         RowBox[{"{", 
          RowBox[{"3", ",", "4", ",", "3"}], "}"}], ",", 
         RowBox[{"{", 
          RowBox[{"3", ",", "4", ",", "4"}], "}"}]}], "}"}], ",", 
       RowBox[{"{", 
        RowBox[{
         RowBox[{"{", 
          RowBox[{"2", ",", "3", ",", "3"}], "}"}], ",", 
         RowBox[{"{", 
          RowBox[{"2", ",", "3", ",", "4"}], "}"}], ",", 
         RowBox[{"{", 
          RowBox[{"3", ",", "1", ",", "4"}], "}"}]}], "}"}], ",", 
       RowBox[{"{", 
        RowBox[{
         RowBox[{"{", 
          RowBox[{"2", ",", "3", ",", "3"}], "}"}], ",", 
         RowBox[{"{", 
          RowBox[{"2", ",", "3", ",", "4"}], "}"}], ",", 
         RowBox[{"{", 
          RowBox[{"3", ",", "2", ",", "2"}], "}"}]}], "}"}], ",", 
       RowBox[{"{", 
        RowBox[{
         RowBox[{"{", 
          RowBox[{"2", ",", "3", ",", "3"}], "}"}], ",", 
         RowBox[{"{", 
          RowBox[{"2", ",", "3", ",", "4"}], "}"}], ",", 
         RowBox[{"{", 
          RowBox[{"3", ",", "3", ",", "4"}], "}"}]}], "}"}], ",", 
       RowBox[{"{", 
        RowBox[{
         RowBox[{"{", 
          RowBox[{"2", ",", "3", ",", "3"}], "}"}], ",", 
         RowBox[{"{", 
          RowBox[{"2", ",", "3", ",", "4"}], "}"}], ",", 
         RowBox[{"{", 
          RowBox[{"3", ",", "4", ",", "4"}], "}"}]}], "}"}], ",", 
       RowBox[{"{", 
        RowBox[{
         RowBox[{"{", 
          RowBox[{"2", ",", "3", ",", "3"}], "}"}], ",", 
         RowBox[{"{", 
          RowBox[{"2", ",", "3", ",", "4"}], "}"}], ",", 
         RowBox[{"{", 
          RowBox[{"4", ",", "1", ",", "4"}], "}"}]}], "}"}], ",", 
       RowBox[{"{", 
        RowBox[{
         RowBox[{"{", 
          RowBox[{"2", ",", "3", ",", "3"}], "}"}], ",", 
         RowBox[{"{", 
          RowBox[{"2", ",", "3", ",", "4"}], "}"}], ",", 
         RowBox[{"{", 
          RowBox[{"4", ",", "3", ",", "3"}], "}"}]}], "}"}], ",", 
       RowBox[{"{", 
        RowBox[{
         RowBox[{"{", 
          RowBox[{"2", ",", "3", ",", "3"}], "}"}], ",", 
         RowBox[{"{", 
          RowBox[{"2", ",", "3", ",", "4"}], "}"}], ",", 
         RowBox[{"{", 
          RowBox[{"4", ",", "3", ",", "4"}], "}"}]}], "}"}], ",", 
       RowBox[{"{", 
        RowBox[{
         RowBox[{"{", 
          RowBox[{"2", ",", "3", ",", "3"}], "}"}], ",", 
         RowBox[{"{", 
          RowBox[{"2", ",", "3", ",", "4"}], "}"}], ",", 
         RowBox[{"{", 
          RowBox[{"4", ",", "4", ",", "3"}], "}"}]}], "}"}], ",", 
       RowBox[{"{", 
        RowBox[{
         RowBox[{"{", 
          RowBox[{"2", ",", "3", ",", "3"}], "}"}], ",", 
         RowBox[{"{", 
          RowBox[{"3", ",", "1", ",", "4"}], "}"}], ",", 
         RowBox[{"{", 
          RowBox[{"3", ",", "2", ",", "2"}], "}"}]}], "}"}], ",", 
       RowBox[{"{", 
        RowBox[{
         RowBox[{"{", 
          RowBox[{"2", ",", "3", ",", "3"}], "}"}], ",", 
         RowBox[{"{", 
          RowBox[{"3", ",", "1", ",", "4"}], "}"}], ",", 
         RowBox[{"{", 
          RowBox[{"3", ",", "3", ",", "4"}], "}"}]}], "}"}], ",", 
       RowBox[{"{", 
        RowBox[{
         RowBox[{"{", 
          RowBox[{"2", ",", "3", ",", "3"}], "}"}], ",", 
         RowBox[{"{", 
          RowBox[{"3", ",", "1", ",", "4"}], "}"}], ",", 
         RowBox[{"{", 
          RowBox[{"3", ",", "4", ",", "2"}], "}"}]}], "}"}], ",", 
       RowBox[{"{", 
        RowBox[{
         RowBox[{"{", 
          RowBox[{"2", ",", "3", ",", "3"}], "}"}], ",", 
         RowBox[{"{", 
          RowBox[{"3", ",", "1", ",", "4"}], "}"}], ",", 
         RowBox[{"{", 
          RowBox[{"3", ",", "4", ",", "3"}], "}"}]}], "}"}], ",", 
       RowBox[{"{", 
        RowBox[{
         RowBox[{"{", 
          RowBox[{"2", ",", "3", ",", "3"}], "}"}], ",", 
         RowBox[{"{", 
          RowBox[{"3", ",", "1", ",", "4"}], "}"}], ",", 
         RowBox[{"{", 
          RowBox[{"3", ",", "4", ",", "4"}], "}"}]}], "}"}], ",", 
       RowBox[{"{", 
        RowBox[{
         RowBox[{"{", 
          RowBox[{"2", ",", "3", ",", "3"}], "}"}], ",", 
         RowBox[{"{", 
          RowBox[{"3", ",", "1", ",", "4"}], "}"}], ",", 
         RowBox[{"{", 
          RowBox[{"4", ",", "1", ",", "4"}], "}"}]}], "}"}], ",", 
       RowBox[{"{", 
        RowBox[{
         RowBox[{"{", 
          RowBox[{"2", ",", "3", ",", "3"}], "}"}], ",", 
         RowBox[{"{", 
          RowBox[{"3", ",", "1", ",", "4"}], "}"}], ",", 
         RowBox[{"{", 
          RowBox[{"4", ",", "3", ",", "3"}], "}"}]}], "}"}], ",", 
       RowBox[{"{", 
        RowBox[{
         RowBox[{"{", 
          RowBox[{"2", ",", "3", ",", "3"}], "}"}], ",", 
         RowBox[{"{", 
          RowBox[{"3", ",", "1", ",", "4"}], "}"}], ",", 
         RowBox[{"{", 
          RowBox[{"4", ",", "3", ",", "4"}], "}"}]}], "}"}], ",", 
       RowBox[{"{", 
        RowBox[{
         RowBox[{"{", 
          RowBox[{"2", ",", "3", ",", "3"}], "}"}], ",", 
         RowBox[{"{", 
          RowBox[{"3", ",", "1", ",", "4"}], "}"}], ",", 
         RowBox[{"{", 
          RowBox[{"4", ",", "4", ",", "3"}], "}"}]}], "}"}], ",", 
       RowBox[{"{", 
        RowBox[{
         RowBox[{"{", 
          RowBox[{"2", ",", "3", ",", "3"}], "}"}], ",", 
         RowBox[{"{", 
          RowBox[{"3", ",", "2", ",", "2"}], "}"}], ",", 
         RowBox[{"{", 
          RowBox[{"3", ",", "4", ",", "2"}], "}"}]}], "}"}], ",", 
       RowBox[{"{", 
        RowBox[{
         RowBox[{"{", 
          RowBox[{"2", ",", "3", ",", "3"}], "}"}], ",", 
         RowBox[{"{", 
          RowBox[{"3", ",", "2", ",", "2"}], "}"}], ",", 
         RowBox[{"{", 
          RowBox[{"3", ",", "4", ",", "3"}], "}"}]}], "}"}], ",", 
       RowBox[{"{", 
        RowBox[{
         RowBox[{"{", 
          RowBox[{"2", ",", "3", ",", "3"}], "}"}], ",", 
         RowBox[{"{", 
          RowBox[{"3", ",", "2", ",", "2"}], "}"}], ",", 
         RowBox[{"{", 
          RowBox[{"3", ",", "4", ",", "4"}], "}"}]}], "}"}], ",", 
       RowBox[{"{", 
        RowBox[{
         RowBox[{"{", 
          RowBox[{"2", ",", "3", ",", "3"}], "}"}], ",", 
         RowBox[{"{", 
          RowBox[{"3", ",", "4", ",", "2"}], "}"}], ",", 
         RowBox[{"{", 
          RowBox[{"3", ",", "4", ",", "3"}], "}"}]}], "}"}], ",", 
       RowBox[{"{", 
        RowBox[{
         RowBox[{"{", 
          RowBox[{"2", ",", "3", ",", "3"}], "}"}], ",", 
         RowBox[{"{", 
          RowBox[{"3", ",", "4", ",", "2"}], "}"}], ",", 
         RowBox[{"{", 
          RowBox[{"3", ",", "4", ",", "4"}], "}"}]}], "}"}], ",", 
       RowBox[{"{", 
        RowBox[{
         RowBox[{"{", 
          RowBox[{"2", ",", "3", ",", "3"}], "}"}], ",", 
         RowBox[{"{", 
          RowBox[{"3", ",", "4", ",", "3"}], "}"}], ",", 
         RowBox[{"{", 
          RowBox[{"3", ",", "4", ",", "4"}], "}"}]}], "}"}], ",", 
       RowBox[{"{", 
        RowBox[{
         RowBox[{"{", 
          RowBox[{"2", ",", "3", ",", "3"}], "}"}], ",", 
         RowBox[{"{", 
          RowBox[{"3", ",", "4", ",", "3"}], "}"}], ",", 
         RowBox[{"{", 
          RowBox[{"4", ",", "1", ",", "4"}], "}"}]}], "}"}], ",", 
       RowBox[{"{", 
        RowBox[{
         RowBox[{"{", 
          RowBox[{"2", ",", "3", ",", "3"}], "}"}], ",", 
         RowBox[{"{", 
          RowBox[{"3", ",", "4", ",", "3"}], "}"}], ",", 
         RowBox[{"{", 
          RowBox[{"4", ",", "4", ",", "3"}], "}"}]}], "}"}], ",", 
       RowBox[{"{", 
        RowBox[{
         RowBox[{"{", 
          RowBox[{"2", ",", "3", ",", "3"}], "}"}], ",", 
         RowBox[{"{", 
          RowBox[{"3", ",", "4", ",", "4"}], "}"}], ",", 
         RowBox[{"{", 
          RowBox[{"4", ",", "1", ",", "4"}], "}"}]}], "}"}], ",", 
       RowBox[{"{", 
        RowBox[{
         RowBox[{"{", 
          RowBox[{"2", ",", "3", ",", "3"}], "}"}], ",", 
         RowBox[{"{", 
          RowBox[{"3", ",", "4", ",", "4"}], "}"}], ",", 
         RowBox[{"{", 
          RowBox[{"4", ",", "3", ",", "3"}], "}"}]}], "}"}], ",", 
       RowBox[{"{", 
        RowBox[{
         RowBox[{"{", 
          RowBox[{"2", ",", "3", ",", "3"}], "}"}], ",", 
         RowBox[{"{", 
          RowBox[{"4", ",", "1", ",", "4"}], "}"}], ",", 
         RowBox[{"{", 
          RowBox[{"4", ",", "3", ",", "3"}], "}"}]}], "}"}], ",", 
       RowBox[{"{", 
        RowBox[{
         RowBox[{"{", 
          RowBox[{"2", ",", "3", ",", "3"}], "}"}], ",", 
         RowBox[{"{", 
          RowBox[{"4", ",", "1", ",", "4"}], "}"}], ",", 
         RowBox[{"{", 
          RowBox[{"4", ",", "3", ",", "4"}], "}"}]}], "}"}], ",", 
       RowBox[{"{", 
        RowBox[{
         RowBox[{"{", 
          RowBox[{"2", ",", "3", ",", "3"}], "}"}], ",", 
         RowBox[{"{", 
          RowBox[{"4", ",", "1", ",", "4"}], "}"}], ",", 
         RowBox[{"{", 
          RowBox[{"4", ",", "4", ",", "3"}], "}"}]}], "}"}], ",", 
       RowBox[{"{", 
        RowBox[{
         RowBox[{"{", 
          RowBox[{"2", ",", "3", ",", "3"}], "}"}], ",", 
         RowBox[{"{", 
          RowBox[{"4", ",", "2", ",", "3"}], "}"}], ",", 
         RowBox[{"{", 
          RowBox[{"4", ",", "3", ",", "3"}], "}"}]}], "}"}], ",", 
       RowBox[{"{", 
        RowBox[{
         RowBox[{"{", 
          RowBox[{"2", ",", "3", ",", "3"}], "}"}], ",", 
         RowBox[{"{", 
          RowBox[{"4", ",", "2", ",", "3"}], "}"}], ",", 
         RowBox[{"{", 
          RowBox[{"4", ",", "4", ",", "3"}], "}"}]}], "}"}], ",", 
       RowBox[{"{", 
        RowBox[{
         RowBox[{"{", 
          RowBox[{"2", ",", "3", ",", "3"}], "}"}], ",", 
         RowBox[{"{", 
          RowBox[{"4", ",", "3", ",", "3"}], "}"}], ",", 
         RowBox[{"{", 
          RowBox[{"4", ",", "3", ",", "4"}], "}"}]}], "}"}], ",", 
       RowBox[{"{", 
        RowBox[{
         RowBox[{"{", 
          RowBox[{"2", ",", "3", ",", "3"}], "}"}], ",", 
         RowBox[{"{", 
          RowBox[{"4", ",", "3", ",", "3"}], "}"}], ",", 
         RowBox[{"{", 
          RowBox[{"4", ",", "4", ",", "3"}], "}"}]}], "}"}], ",", 
       RowBox[{"{", 
        RowBox[{
         RowBox[{"{", 
          RowBox[{"2", ",", "3", ",", "4"}], "}"}], ",", 
         RowBox[{"{", 
          RowBox[{"3", ",", "1", ",", "4"}], "}"}], ",", 
         RowBox[{"{", 
          RowBox[{"3", ",", "2", ",", "2"}], "}"}]}], "}"}], ",", 
       RowBox[{"{", 
        RowBox[{
         RowBox[{"{", 
          RowBox[{"2", ",", "3", ",", "4"}], "}"}], ",", 
         RowBox[{"{", 
          RowBox[{"3", ",", "1", ",", "4"}], "}"}], ",", 
         RowBox[{"{", 
          RowBox[{"3", ",", "3", ",", "2"}], "}"}]}], "}"}], ",", 
       RowBox[{"{", 
        RowBox[{
         RowBox[{"{", 
          RowBox[{"2", ",", "3", ",", "4"}], "}"}], ",", 
         RowBox[{"{", 
          RowBox[{"3", ",", "1", ",", "4"}], "}"}], ",", 
         RowBox[{"{", 
          RowBox[{"3", ",", "3", ",", "4"}], "}"}]}], "}"}], ",", 
       RowBox[{"{", 
        RowBox[{
         RowBox[{"{", 
          RowBox[{"2", ",", "3", ",", "4"}], "}"}], ",", 
         RowBox[{"{", 
          RowBox[{"3", ",", "1", ",", "4"}], "}"}], ",", 
         RowBox[{"{", 
          RowBox[{"3", ",", "4", ",", "4"}], "}"}]}], "}"}], ",", 
       RowBox[{"{", 
        RowBox[{
         RowBox[{"{", 
          RowBox[{"2", ",", "3", ",", "4"}], "}"}], ",", 
         RowBox[{"{", 
          RowBox[{"3", ",", "1", ",", "4"}], "}"}], ",", 
         RowBox[{"{", 
          RowBox[{"4", ",", "1", ",", "4"}], "}"}]}], "}"}], ",", 
       RowBox[{"{", 
        RowBox[{
         RowBox[{"{", 
          RowBox[{"2", ",", "3", ",", "4"}], "}"}], ",", 
         RowBox[{"{", 
          RowBox[{"3", ",", "1", ",", "4"}], "}"}], ",", 
         RowBox[{"{", 
          RowBox[{"4", ",", "3", ",", "3"}], "}"}]}], "}"}], ",", 
       RowBox[{"{", 
        RowBox[{
         RowBox[{"{", 
          RowBox[{"2", ",", "3", ",", "4"}], "}"}], ",", 
         RowBox[{"{", 
          RowBox[{"3", ",", "1", ",", "4"}], "}"}], ",", 
         RowBox[{"{", 
          RowBox[{"4", ",", "3", ",", "4"}], "}"}]}], "}"}], ",", 
       RowBox[{"{", 
        RowBox[{
         RowBox[{"{", 
          RowBox[{"2", ",", "3", ",", "4"}], "}"}], ",", 
         RowBox[{"{", 
          RowBox[{"3", ",", "1", ",", "4"}], "}"}], ",", 
         RowBox[{"{", 
          RowBox[{"4", ",", "4", ",", "3"}], "}"}]}], "}"}], ",", 
       RowBox[{"{", 
        RowBox[{
         RowBox[{"{", 
          RowBox[{"2", ",", "3", ",", "4"}], "}"}], ",", 
         RowBox[{"{", 
          RowBox[{"3", ",", "2", ",", "2"}], "}"}], ",", 
         RowBox[{"{", 
          RowBox[{"3", ",", "3", ",", "4"}], "}"}]}], "}"}], ",", 
       RowBox[{"{", 
        RowBox[{
         RowBox[{"{", 
          RowBox[{"2", ",", "3", ",", "4"}], "}"}], ",", 
         RowBox[{"{", 
          RowBox[{"3", ",", "3", ",", "2"}], "}"}], ",", 
         RowBox[{"{", 
          RowBox[{"3", ",", "3", ",", "4"}], "}"}]}], "}"}], ",", 
       RowBox[{"{", 
        RowBox[{
         RowBox[{"{", 
          RowBox[{"2", ",", "3", ",", "4"}], "}"}], ",", 
         RowBox[{"{", 
          RowBox[{"3", ",", "3", ",", "4"}], "}"}], ",", 
         RowBox[{"{", 
          RowBox[{"3", ",", "4", ",", "4"}], "}"}]}], "}"}], ",", 
       RowBox[{"{", 
        RowBox[{
         RowBox[{"{", 
          RowBox[{"2", ",", "3", ",", "4"}], "}"}], ",", 
         RowBox[{"{", 
          RowBox[{"3", ",", "3", ",", "4"}], "}"}], ",", 
         RowBox[{"{", 
          RowBox[{"4", ",", "1", ",", "4"}], "}"}]}], "}"}], ",", 
       RowBox[{"{", 
        RowBox[{
         RowBox[{"{", 
          RowBox[{"2", ",", "3", ",", "4"}], "}"}], ",", 
         RowBox[{"{", 
          RowBox[{"3", ",", "3", ",", "4"}], "}"}], ",", 
         RowBox[{"{", 
          RowBox[{"4", ",", "3", ",", "4"}], "}"}]}], "}"}], ",", 
       RowBox[{"{", 
        RowBox[{
         RowBox[{"{", 
          RowBox[{"2", ",", "3", ",", "4"}], "}"}], ",", 
         RowBox[{"{", 
          RowBox[{"3", ",", "3", ",", "4"}], "}"}], ",", 
         RowBox[{"{", 
          RowBox[{"4", ",", "4", ",", "3"}], "}"}]}], "}"}], ",", 
       RowBox[{"{", 
        RowBox[{
         RowBox[{"{", 
          RowBox[{"2", ",", "3", ",", "4"}], "}"}], ",", 
         RowBox[{"{", 
          RowBox[{"4", ",", "1", ",", "4"}], "}"}], ",", 
         RowBox[{"{", 
          RowBox[{"4", ",", "3", ",", "3"}], "}"}]}], "}"}], ",", 
       RowBox[{"{", 
        RowBox[{
         RowBox[{"{", 
          RowBox[{"2", ",", "3", ",", "4"}], "}"}], ",", 
         RowBox[{"{", 
          RowBox[{"4", ",", "1", ",", "4"}], "}"}], ",", 
         RowBox[{"{", 
          RowBox[{"4", ",", "3", ",", "4"}], "}"}]}], "}"}], ",", 
       RowBox[{"{", 
        RowBox[{
         RowBox[{"{", 
          RowBox[{"2", ",", "3", ",", "4"}], "}"}], ",", 
         RowBox[{"{", 
          RowBox[{"4", ",", "1", ",", "4"}], "}"}], ",", 
         RowBox[{"{", 
          RowBox[{"4", ",", "4", ",", "3"}], "}"}]}], "}"}], ",", 
       RowBox[{"{", 
        RowBox[{
         RowBox[{"{", 
          RowBox[{"2", ",", "3", ",", "4"}], "}"}], ",", 
         RowBox[{"{", 
          RowBox[{"4", ",", "3", ",", "3"}], "}"}], ",", 
         RowBox[{"{", 
          RowBox[{"4", ",", "3", ",", "4"}], "}"}]}], "}"}], ",", 
       RowBox[{"{", 
        RowBox[{
         RowBox[{"{", 
          RowBox[{"3", ",", "1", ",", "4"}], "}"}], ",", 
         RowBox[{"{", 
          RowBox[{"3", ",", "2", ",", "2"}], "}"}], ",", 
         RowBox[{"{", 
          RowBox[{"3", ",", "2", ",", "3"}], "}"}]}], "}"}], ",", 
       RowBox[{"{", 
        RowBox[{
         RowBox[{"{", 
          RowBox[{"3", ",", "1", ",", "4"}], "}"}], ",", 
         RowBox[{"{", 
          RowBox[{"3", ",", "2", ",", "2"}], "}"}], ",", 
         RowBox[{"{", 
          RowBox[{"3", ",", "3", ",", "2"}], "}"}]}], "}"}], ",", 
       RowBox[{"{", 
        RowBox[{
         RowBox[{"{", 
          RowBox[{"3", ",", "1", ",", "4"}], "}"}], ",", 
         RowBox[{"{", 
          RowBox[{"3", ",", "2", ",", "2"}], "}"}], ",", 
         RowBox[{"{", 
          RowBox[{"3", ",", "3", ",", "4"}], "}"}]}], "}"}], ",", 
       RowBox[{"{", 
        RowBox[{
         RowBox[{"{", 
          RowBox[{"3", ",", "1", ",", "4"}], "}"}], ",", 
         RowBox[{"{", 
          RowBox[{"3", ",", "2", ",", "2"}], "}"}], ",", 
         RowBox[{"{", 
          RowBox[{"3", ",", "4", ",", "2"}], "}"}]}], "}"}], ",", 
       RowBox[{"{", 
        RowBox[{
         RowBox[{"{", 
          RowBox[{"3", ",", "1", ",", "4"}], "}"}], ",", 
         RowBox[{"{", 
          RowBox[{"3", ",", "2", ",", "2"}], "}"}], ",", 
         RowBox[{"{", 
          RowBox[{"3", ",", "4", ",", "3"}], "}"}]}], "}"}], ",", 
       RowBox[{"{", 
        RowBox[{
         RowBox[{"{", 
          RowBox[{"3", ",", "1", ",", "4"}], "}"}], ",", 
         RowBox[{"{", 
          RowBox[{"3", ",", "2", ",", "2"}], "}"}], ",", 
         RowBox[{"{", 
          RowBox[{"3", ",", "4", ",", "4"}], "}"}]}], "}"}], ",", 
       RowBox[{"{", 
        RowBox[{
         RowBox[{"{", 
          RowBox[{"3", ",", "1", ",", "4"}], "}"}], ",", 
         RowBox[{"{", 
          RowBox[{"3", ",", "2", ",", "3"}], "}"}], ",", 
         RowBox[{"{", 
          RowBox[{"3", ",", "3", ",", "4"}], "}"}]}], "}"}], ",", 
       RowBox[{"{", 
        RowBox[{
         RowBox[{"{", 
          RowBox[{"3", ",", "1", ",", "4"}], "}"}], ",", 
         RowBox[{"{", 
          RowBox[{"3", ",", "2", ",", "3"}], "}"}], ",", 
         RowBox[{"{", 
          RowBox[{"3", ",", "4", ",", "2"}], "}"}]}], "}"}], ",", 
       RowBox[{"{", 
        RowBox[{
         RowBox[{"{", 
          RowBox[{"3", ",", "1", ",", "4"}], "}"}], ",", 
         RowBox[{"{", 
          RowBox[{"3", ",", "2", ",", "3"}], "}"}], ",", 
         RowBox[{"{", 
          RowBox[{"3", ",", "4", ",", "3"}], "}"}]}], "}"}], ",", 
       RowBox[{"{", 
        RowBox[{
         RowBox[{"{", 
          RowBox[{"3", ",", "1", ",", "4"}], "}"}], ",", 
         RowBox[{"{", 
          RowBox[{"3", ",", "2", ",", "3"}], "}"}], ",", 
         RowBox[{"{", 
          RowBox[{"3", ",", "4", ",", "4"}], "}"}]}], "}"}], ",", 
       RowBox[{"{", 
        RowBox[{
         RowBox[{"{", 
          RowBox[{"3", ",", "1", ",", "4"}], "}"}], ",", 
         RowBox[{"{", 
          RowBox[{"3", ",", "2", ",", "3"}], "}"}], ",", 
         RowBox[{"{", 
          RowBox[{"4", ",", "1", ",", "4"}], "}"}]}], "}"}], ",", 
       RowBox[{"{", 
        RowBox[{
         RowBox[{"{", 
          RowBox[{"3", ",", "1", ",", "4"}], "}"}], ",", 
         RowBox[{"{", 
          RowBox[{"3", ",", "2", ",", "3"}], "}"}], ",", 
         RowBox[{"{", 
          RowBox[{"4", ",", "2", ",", "3"}], "}"}]}], "}"}], ",", 
       RowBox[{"{", 
        RowBox[{
         RowBox[{"{", 
          RowBox[{"3", ",", "1", ",", "4"}], "}"}], ",", 
         RowBox[{"{", 
          RowBox[{"3", ",", "2", ",", "3"}], "}"}], ",", 
         RowBox[{"{", 
          RowBox[{"4", ",", "3", ",", "3"}], "}"}]}], "}"}], ",", 
       RowBox[{"{", 
        RowBox[{
         RowBox[{"{", 
          RowBox[{"3", ",", "1", ",", "4"}], "}"}], ",", 
         RowBox[{"{", 
          RowBox[{"3", ",", "2", ",", "3"}], "}"}], ",", 
         RowBox[{"{", 
          RowBox[{"4", ",", "3", ",", "4"}], "}"}]}], "}"}], ",", 
       RowBox[{"{", 
        RowBox[{
         RowBox[{"{", 
          RowBox[{"3", ",", "1", ",", "4"}], "}"}], ",", 
         RowBox[{"{", 
          RowBox[{"3", ",", "2", ",", "3"}], "}"}], ",", 
         RowBox[{"{", 
          RowBox[{"4", ",", "4", ",", "3"}], "}"}]}], "}"}], ",", 
       RowBox[{"{", 
        RowBox[{
         RowBox[{"{", 
          RowBox[{"3", ",", "1", ",", "4"}], "}"}], ",", 
         RowBox[{"{", 
          RowBox[{"3", ",", "3", ",", "2"}], "}"}], ",", 
         RowBox[{"{", 
          RowBox[{"3", ",", "3", ",", "4"}], "}"}]}], "}"}], ",", 
       RowBox[{"{", 
        RowBox[{
         RowBox[{"{", 
          RowBox[{"3", ",", "1", ",", "4"}], "}"}], ",", 
         RowBox[{"{", 
          RowBox[{"3", ",", "3", ",", "2"}], "}"}], ",", 
         RowBox[{"{", 
          RowBox[{"3", ",", "4", ",", "2"}], "}"}]}], "}"}], ",", 
       RowBox[{"{", 
        RowBox[{
         RowBox[{"{", 
          RowBox[{"3", ",", "1", ",", "4"}], "}"}], ",", 
         RowBox[{"{", 
          RowBox[{"3", ",", "3", ",", "2"}], "}"}], ",", 
         RowBox[{"{", 
          RowBox[{"3", ",", "4", ",", "3"}], "}"}]}], "}"}], ",", 
       RowBox[{"{", 
        RowBox[{
         RowBox[{"{", 
          RowBox[{"3", ",", "1", ",", "4"}], "}"}], ",", 
         RowBox[{"{", 
          RowBox[{"3", ",", "3", ",", "2"}], "}"}], ",", 
         RowBox[{"{", 
          RowBox[{"3", ",", "4", ",", "4"}], "}"}]}], "}"}], ",", 
       RowBox[{"{", 
        RowBox[{
         RowBox[{"{", 
          RowBox[{"3", ",", "1", ",", "4"}], "}"}], ",", 
         RowBox[{"{", 
          RowBox[{"3", ",", "3", ",", "4"}], "}"}], ",", 
         RowBox[{"{", 
          RowBox[{"3", ",", "4", ",", "2"}], "}"}]}], "}"}], ",", 
       RowBox[{"{", 
        RowBox[{
         RowBox[{"{", 
          RowBox[{"3", ",", "1", ",", "4"}], "}"}], ",", 
         RowBox[{"{", 
          RowBox[{"3", ",", "3", ",", "4"}], "}"}], ",", 
         RowBox[{"{", 
          RowBox[{"3", ",", "4", ",", "4"}], "}"}]}], "}"}], ",", 
       RowBox[{"{", 
        RowBox[{
         RowBox[{"{", 
          RowBox[{"3", ",", "1", ",", "4"}], "}"}], ",", 
         RowBox[{"{", 
          RowBox[{"3", ",", "3", ",", "4"}], "}"}], ",", 
         RowBox[{"{", 
          RowBox[{"4", ",", "1", ",", "4"}], "}"}]}], "}"}], ",", 
       RowBox[{"{", 
        RowBox[{
         RowBox[{"{", 
          RowBox[{"3", ",", "1", ",", "4"}], "}"}], ",", 
         RowBox[{"{", 
          RowBox[{"3", ",", "3", ",", "4"}], "}"}], ",", 
         RowBox[{"{", 
          RowBox[{"4", ",", "2", ",", "3"}], "}"}]}], "}"}], ",", 
       RowBox[{"{", 
        RowBox[{
         RowBox[{"{", 
          RowBox[{"3", ",", "1", ",", "4"}], "}"}], ",", 
         RowBox[{"{", 
          RowBox[{"3", ",", "3", ",", "4"}], "}"}], ",", 
         RowBox[{"{", 
          RowBox[{"4", ",", "3", ",", "4"}], "}"}]}], "}"}], ",", 
       RowBox[{"{", 
        RowBox[{
         RowBox[{"{", 
          RowBox[{"3", ",", "1", ",", "4"}], "}"}], ",", 
         RowBox[{"{", 
          RowBox[{"3", ",", "3", ",", "4"}], "}"}], ",", 
         RowBox[{"{", 
          RowBox[{"4", ",", "4", ",", "3"}], "}"}]}], "}"}], ",", 
       RowBox[{"{", 
        RowBox[{
         RowBox[{"{", 
          RowBox[{"3", ",", "1", ",", "4"}], "}"}], ",", 
         RowBox[{"{", 
          RowBox[{"3", ",", "4", ",", "2"}], "}"}], ",", 
         RowBox[{"{", 
          RowBox[{"3", ",", "4", ",", "3"}], "}"}]}], "}"}], ",", 
       RowBox[{"{", 
        RowBox[{
         RowBox[{"{", 
          RowBox[{"3", ",", "1", ",", "4"}], "}"}], ",", 
         RowBox[{"{", 
          RowBox[{"3", ",", "4", ",", "2"}], "}"}], ",", 
         RowBox[{"{", 
          RowBox[{"3", ",", "4", ",", "4"}], "}"}]}], "}"}], ",", 
       RowBox[{"{", 
        RowBox[{
         RowBox[{"{", 
          RowBox[{"3", ",", "1", ",", "4"}], "}"}], ",", 
         RowBox[{"{", 
          RowBox[{"3", ",", "4", ",", "3"}], "}"}], ",", 
         RowBox[{"{", 
          RowBox[{"3", ",", "4", ",", "4"}], "}"}]}], "}"}], ",", 
       RowBox[{"{", 
        RowBox[{
         RowBox[{"{", 
          RowBox[{"3", ",", "1", ",", "4"}], "}"}], ",", 
         RowBox[{"{", 
          RowBox[{"3", ",", "4", ",", "3"}], "}"}], ",", 
         RowBox[{"{", 
          RowBox[{"4", ",", "1", ",", "4"}], "}"}]}], "}"}], ",", 
       RowBox[{"{", 
        RowBox[{
         RowBox[{"{", 
          RowBox[{"3", ",", "1", ",", "4"}], "}"}], ",", 
         RowBox[{"{", 
          RowBox[{"3", ",", "4", ",", "3"}], "}"}], ",", 
         RowBox[{"{", 
          RowBox[{"4", ",", "2", ",", "3"}], "}"}]}], "}"}], ",", 
       RowBox[{"{", 
        RowBox[{
         RowBox[{"{", 
          RowBox[{"3", ",", "1", ",", "4"}], "}"}], ",", 
         RowBox[{"{", 
          RowBox[{"3", ",", "4", ",", "3"}], "}"}], ",", 
         RowBox[{"{", 
          RowBox[{"4", ",", "4", ",", "3"}], "}"}]}], "}"}], ",", 
       RowBox[{"{", 
        RowBox[{
         RowBox[{"{", 
          RowBox[{"3", ",", "1", ",", "4"}], "}"}], ",", 
         RowBox[{"{", 
          RowBox[{"3", ",", "4", ",", "4"}], "}"}], ",", 
         RowBox[{"{", 
          RowBox[{"4", ",", "1", ",", "4"}], "}"}]}], "}"}], ",", 
       RowBox[{"{", 
        RowBox[{
         RowBox[{"{", 
          RowBox[{"3", ",", "1", ",", "4"}], "}"}], ",", 
         RowBox[{"{", 
          RowBox[{"3", ",", "4", ",", "4"}], "}"}], ",", 
         RowBox[{"{", 
          RowBox[{"4", ",", "2", ",", "3"}], "}"}]}], "}"}], ",", 
       RowBox[{"{", 
        RowBox[{
         RowBox[{"{", 
          RowBox[{"3", ",", "1", ",", "4"}], "}"}], ",", 
         RowBox[{"{", 
          RowBox[{"3", ",", "4", ",", "4"}], "}"}], ",", 
         RowBox[{"{", 
          RowBox[{"4", ",", "3", ",", "3"}], "}"}]}], "}"}], ",", 
       RowBox[{"{", 
        RowBox[{
         RowBox[{"{", 
          RowBox[{"3", ",", "1", ",", "4"}], "}"}], ",", 
         RowBox[{"{", 
          RowBox[{"4", ",", "1", ",", "4"}], "}"}], ",", 
         RowBox[{"{", 
          RowBox[{"4", ",", "2", ",", "3"}], "}"}]}], "}"}], ",", 
       RowBox[{"{", 
        RowBox[{
         RowBox[{"{", 
          RowBox[{"3", ",", "1", ",", "4"}], "}"}], ",", 
         RowBox[{"{", 
          RowBox[{"4", ",", "1", ",", "4"}], "}"}], ",", 
         RowBox[{"{", 
          RowBox[{"4", ",", "3", ",", "3"}], "}"}]}], "}"}], ",", 
       RowBox[{"{", 
        RowBox[{
         RowBox[{"{", 
          RowBox[{"3", ",", "1", ",", "4"}], "}"}], ",", 
         RowBox[{"{", 
          RowBox[{"4", ",", "1", ",", "4"}], "}"}], ",", 
         RowBox[{"{", 
          RowBox[{"4", ",", "3", ",", "4"}], "}"}]}], "}"}], ",", 
       RowBox[{"{", 
        RowBox[{
         RowBox[{"{", 
          RowBox[{"3", ",", "1", ",", "4"}], "}"}], ",", 
         RowBox[{"{", 
          RowBox[{"4", ",", "1", ",", "4"}], "}"}], ",", 
         RowBox[{"{", 
          RowBox[{"4", ",", "4", ",", "3"}], "}"}]}], "}"}], ",", 
       RowBox[{"{", 
        RowBox[{
         RowBox[{"{", 
          RowBox[{"3", ",", "1", ",", "4"}], "}"}], ",", 
         RowBox[{"{", 
          RowBox[{"4", ",", "2", ",", "3"}], "}"}], ",", 
         RowBox[{"{", 
          RowBox[{"4", ",", "3", ",", "3"}], "}"}]}], "}"}], ",", 
       RowBox[{"{", 
        RowBox[{
         RowBox[{"{", 
          RowBox[{"3", ",", "1", ",", "4"}], "}"}], ",", 
         RowBox[{"{", 
          RowBox[{"4", ",", "2", ",", "3"}], "}"}], ",", 
         RowBox[{"{", 
          RowBox[{"4", ",", "3", ",", "4"}], "}"}]}], "}"}], ",", 
       RowBox[{"{", 
        RowBox[{
         RowBox[{"{", 
          RowBox[{"3", ",", "1", ",", "4"}], "}"}], ",", 
         RowBox[{"{", 
          RowBox[{"4", ",", "2", ",", "3"}], "}"}], ",", 
         RowBox[{"{", 
          RowBox[{"4", ",", "4", ",", "3"}], "}"}]}], "}"}], ",", 
       RowBox[{"{", 
        RowBox[{
         RowBox[{"{", 
          RowBox[{"3", ",", "1", ",", "4"}], "}"}], ",", 
         RowBox[{"{", 
          RowBox[{"4", ",", "3", ",", "3"}], "}"}], ",", 
         RowBox[{"{", 
          RowBox[{"4", ",", "3", ",", "4"}], "}"}]}], "}"}], ",", 
       RowBox[{"{", 
        RowBox[{
         RowBox[{"{", 
          RowBox[{"3", ",", "2", ",", "2"}], "}"}], ",", 
         RowBox[{"{", 
          RowBox[{"3", ",", "2", ",", "3"}], "}"}], ",", 
         RowBox[{"{", 
          RowBox[{"3", ",", "3", ",", "4"}], "}"}]}], "}"}], ",", 
       RowBox[{"{", 
        RowBox[{
         RowBox[{"{", 
          RowBox[{"3", ",", "2", ",", "2"}], "}"}], ",", 
         RowBox[{"{", 
          RowBox[{"3", ",", "2", ",", "3"}], "}"}], ",", 
         RowBox[{"{", 
          RowBox[{"3", ",", "4", ",", "2"}], "}"}]}], "}"}], ",", 
       RowBox[{"{", 
        RowBox[{
         RowBox[{"{", 
          RowBox[{"3", ",", "2", ",", "2"}], "}"}], ",", 
         RowBox[{"{", 
          RowBox[{"3", ",", "2", ",", "3"}], "}"}], ",", 
         RowBox[{"{", 
          RowBox[{"3", ",", "4", ",", "3"}], "}"}]}], "}"}], ",", 
       RowBox[{"{", 
        RowBox[{
         RowBox[{"{", 
          RowBox[{"3", ",", "2", ",", "2"}], "}"}], ",", 
         RowBox[{"{", 
          RowBox[{"3", ",", "2", ",", "3"}], "}"}], ",", 
         RowBox[{"{", 
          RowBox[{"3", ",", "4", ",", "4"}], "}"}]}], "}"}], ",", 
       RowBox[{"{", 
        RowBox[{
         RowBox[{"{", 
          RowBox[{"3", ",", "2", ",", "2"}], "}"}], ",", 
         RowBox[{"{", 
          RowBox[{"3", ",", "3", ",", "2"}], "}"}], ",", 
         RowBox[{"{", 
          RowBox[{"3", ",", "3", ",", "4"}], "}"}]}], "}"}], ",", 
       RowBox[{"{", 
        RowBox[{
         RowBox[{"{", 
          RowBox[{"3", ",", "2", ",", "2"}], "}"}], ",", 
         RowBox[{"{", 
          RowBox[{"3", ",", "3", ",", "2"}], "}"}], ",", 
         RowBox[{"{", 
          RowBox[{"3", ",", "4", ",", "2"}], "}"}]}], "}"}], ",", 
       RowBox[{"{", 
        RowBox[{
         RowBox[{"{", 
          RowBox[{"3", ",", "2", ",", "2"}], "}"}], ",", 
         RowBox[{"{", 
          RowBox[{"3", ",", "3", ",", "2"}], "}"}], ",", 
         RowBox[{"{", 
          RowBox[{"3", ",", "4", ",", "4"}], "}"}]}], "}"}], ",", 
       RowBox[{"{", 
        RowBox[{
         RowBox[{"{", 
          RowBox[{"3", ",", "2", ",", "2"}], "}"}], ",", 
         RowBox[{"{", 
          RowBox[{"3", ",", "3", ",", "4"}], "}"}], ",", 
         RowBox[{"{", 
          RowBox[{"3", ",", "4", ",", "2"}], "}"}]}], "}"}], ",", 
       RowBox[{"{", 
        RowBox[{
         RowBox[{"{", 
          RowBox[{"3", ",", "2", ",", "2"}], "}"}], ",", 
         RowBox[{"{", 
          RowBox[{"3", ",", "3", ",", "4"}], "}"}], ",", 
         RowBox[{"{", 
          RowBox[{"3", ",", "4", ",", "4"}], "}"}]}], "}"}], ",", 
       RowBox[{"{", 
        RowBox[{
         RowBox[{"{", 
          RowBox[{"3", ",", "2", ",", "2"}], "}"}], ",", 
         RowBox[{"{", 
          RowBox[{"3", ",", "4", ",", "2"}], "}"}], ",", 
         RowBox[{"{", 
          RowBox[{"3", ",", "4", ",", "3"}], "}"}]}], "}"}], ",", 
       RowBox[{"{", 
        RowBox[{
         RowBox[{"{", 
          RowBox[{"3", ",", "2", ",", "2"}], "}"}], ",", 
         RowBox[{"{", 
          RowBox[{"3", ",", "4", ",", "2"}], "}"}], ",", 
         RowBox[{"{", 
          RowBox[{"3", ",", "4", ",", "4"}], "}"}]}], "}"}], ",", 
       RowBox[{"{", 
        RowBox[{
         RowBox[{"{", 
          RowBox[{"3", ",", "2", ",", "2"}], "}"}], ",", 
         RowBox[{"{", 
          RowBox[{"3", ",", "4", ",", "3"}], "}"}], ",", 
         RowBox[{"{", 
          RowBox[{"3", ",", "4", ",", "4"}], "}"}]}], "}"}], ",", 
       RowBox[{"{", 
        RowBox[{
         RowBox[{"{", 
          RowBox[{"3", ",", "2", ",", "3"}], "}"}], ",", 
         RowBox[{"{", 
          RowBox[{"3", ",", "3", ",", "4"}], "}"}], ",", 
         RowBox[{"{", 
          RowBox[{"4", ",", "1", ",", "4"}], "}"}]}], "}"}], ",", 
       RowBox[{"{", 
        RowBox[{
         RowBox[{"{", 
          RowBox[{"3", ",", "2", ",", "3"}], "}"}], ",", 
         RowBox[{"{", 
          RowBox[{"3", ",", "3", ",", "4"}], "}"}], ",", 
         RowBox[{"{", 
          RowBox[{"4", ",", "2", ",", "3"}], "}"}]}], "}"}], ",", 
       RowBox[{"{", 
        RowBox[{
         RowBox[{"{", 
          RowBox[{"3", ",", "2", ",", "3"}], "}"}], ",", 
         RowBox[{"{", 
          RowBox[{"3", ",", "3", ",", "4"}], "}"}], ",", 
         RowBox[{"{", 
          RowBox[{"4", ",", "3", ",", "4"}], "}"}]}], "}"}], ",", 
       RowBox[{"{", 
        RowBox[{
         RowBox[{"{", 
          RowBox[{"3", ",", "2", ",", "3"}], "}"}], ",", 
         RowBox[{"{", 
          RowBox[{"3", ",", "3", ",", "4"}], "}"}], ",", 
         RowBox[{"{", 
          RowBox[{"4", ",", "4", ",", "3"}], "}"}]}], "}"}], ",", 
       RowBox[{"{", 
        RowBox[{
         RowBox[{"{", 
          RowBox[{"3", ",", "2", ",", "3"}], "}"}], ",", 
         RowBox[{"{", 
          RowBox[{"3", ",", "4", ",", "2"}], "}"}], ",", 
         RowBox[{"{", 
          RowBox[{"3", ",", "4", ",", "3"}], "}"}]}], "}"}], ",", 
       RowBox[{"{", 
        RowBox[{
         RowBox[{"{", 
          RowBox[{"3", ",", "2", ",", "3"}], "}"}], ",", 
         RowBox[{"{", 
          RowBox[{"3", ",", "4", ",", "2"}], "}"}], ",", 
         RowBox[{"{", 
          RowBox[{"3", ",", "4", ",", "4"}], "}"}]}], "}"}], ",", 
       RowBox[{"{", 
        RowBox[{
         RowBox[{"{", 
          RowBox[{"3", ",", "2", ",", "3"}], "}"}], ",", 
         RowBox[{"{", 
          RowBox[{"3", ",", "4", ",", "3"}], "}"}], ",", 
         RowBox[{"{", 
          RowBox[{"3", ",", "4", ",", "4"}], "}"}]}], "}"}], ",", 
       RowBox[{"{", 
        RowBox[{
         RowBox[{"{", 
          RowBox[{"3", ",", "2", ",", "3"}], "}"}], ",", 
         RowBox[{"{", 
          RowBox[{"3", ",", "4", ",", "3"}], "}"}], ",", 
         RowBox[{"{", 
          RowBox[{"4", ",", "1", ",", "4"}], "}"}]}], "}"}], ",", 
       RowBox[{"{", 
        RowBox[{
         RowBox[{"{", 
          RowBox[{"3", ",", "2", ",", "3"}], "}"}], ",", 
         RowBox[{"{", 
          RowBox[{"3", ",", "4", ",", "3"}], "}"}], ",", 
         RowBox[{"{", 
          RowBox[{"4", ",", "2", ",", "3"}], "}"}]}], "}"}], ",", 
       RowBox[{"{", 
        RowBox[{
         RowBox[{"{", 
          RowBox[{"3", ",", "2", ",", "3"}], "}"}], ",", 
         RowBox[{"{", 
          RowBox[{"3", ",", "4", ",", "3"}], "}"}], ",", 
         RowBox[{"{", 
          RowBox[{"4", ",", "4", ",", "3"}], "}"}]}], "}"}], ",", 
       RowBox[{"{", 
        RowBox[{
         RowBox[{"{", 
          RowBox[{"3", ",", "2", ",", "3"}], "}"}], ",", 
         RowBox[{"{", 
          RowBox[{"3", ",", "4", ",", "4"}], "}"}], ",", 
         RowBox[{"{", 
          RowBox[{"4", ",", "1", ",", "4"}], "}"}]}], "}"}], ",", 
       RowBox[{"{", 
        RowBox[{
         RowBox[{"{", 
          RowBox[{"3", ",", "2", ",", "3"}], "}"}], ",", 
         RowBox[{"{", 
          RowBox[{"3", ",", "4", ",", "4"}], "}"}], ",", 
         RowBox[{"{", 
          RowBox[{"4", ",", "2", ",", "3"}], "}"}]}], "}"}], ",", 
       RowBox[{"{", 
        RowBox[{
         RowBox[{"{", 
          RowBox[{"3", ",", "2", ",", "3"}], "}"}], ",", 
         RowBox[{"{", 
          RowBox[{"3", ",", "4", ",", "4"}], "}"}], ",", 
         RowBox[{"{", 
          RowBox[{"4", ",", "3", ",", "3"}], "}"}]}], "}"}], ",", 
       RowBox[{"{", 
        RowBox[{
         RowBox[{"{", 
          RowBox[{"3", ",", "2", ",", "3"}], "}"}], ",", 
         RowBox[{"{", 
          RowBox[{"4", ",", "1", ",", "4"}], "}"}], ",", 
         RowBox[{"{", 
          RowBox[{"4", ",", "2", ",", "3"}], "}"}]}], "}"}], ",", 
       RowBox[{"{", 
        RowBox[{
         RowBox[{"{", 
          RowBox[{"3", ",", "2", ",", "3"}], "}"}], ",", 
         RowBox[{"{", 
          RowBox[{"4", ",", "1", ",", "4"}], "}"}], ",", 
         RowBox[{"{", 
          RowBox[{"4", ",", "3", ",", "3"}], "}"}]}], "}"}], ",", 
       RowBox[{"{", 
        RowBox[{
         RowBox[{"{", 
          RowBox[{"3", ",", "2", ",", "3"}], "}"}], ",", 
         RowBox[{"{", 
          RowBox[{"4", ",", "1", ",", "4"}], "}"}], ",", 
         RowBox[{"{", 
          RowBox[{"4", ",", "3", ",", "4"}], "}"}]}], "}"}], ",", 
       RowBox[{"{", 
        RowBox[{
         RowBox[{"{", 
          RowBox[{"3", ",", "2", ",", "3"}], "}"}], ",", 
         RowBox[{"{", 
          RowBox[{"4", ",", "1", ",", "4"}], "}"}], ",", 
         RowBox[{"{", 
          RowBox[{"4", ",", "4", ",", "3"}], "}"}]}], "}"}], ",", 
       RowBox[{"{", 
        RowBox[{
         RowBox[{"{", 
          RowBox[{"3", ",", "2", ",", "3"}], "}"}], ",", 
         RowBox[{"{", 
          RowBox[{"4", ",", "2", ",", "3"}], "}"}], ",", 
         RowBox[{"{", 
          RowBox[{"4", ",", "3", ",", "3"}], "}"}]}], "}"}], ",", 
       RowBox[{"{", 
        RowBox[{
         RowBox[{"{", 
          RowBox[{"3", ",", "2", ",", "3"}], "}"}], ",", 
         RowBox[{"{", 
          RowBox[{"4", ",", "2", ",", "3"}], "}"}], ",", 
         RowBox[{"{", 
          RowBox[{"4", ",", "3", ",", "4"}], "}"}]}], "}"}], ",", 
       RowBox[{"{", 
        RowBox[{
         RowBox[{"{", 
          RowBox[{"3", ",", "2", ",", "3"}], "}"}], ",", 
         RowBox[{"{", 
          RowBox[{"4", ",", "2", ",", "3"}], "}"}], ",", 
         RowBox[{"{", 
          RowBox[{"4", ",", "4", ",", "3"}], "}"}]}], "}"}], ",", 
       RowBox[{"{", 
        RowBox[{
         RowBox[{"{", 
          RowBox[{"3", ",", "2", ",", "3"}], "}"}], ",", 
         RowBox[{"{", 
          RowBox[{"4", ",", "3", ",", "3"}], "}"}], ",", 
         RowBox[{"{", 
          RowBox[{"4", ",", "3", ",", "4"}], "}"}]}], "}"}], ",", 
       RowBox[{"{", 
        RowBox[{
         RowBox[{"{", 
          RowBox[{"3", ",", "3", ",", "2"}], "}"}], ",", 
         RowBox[{"{", 
          RowBox[{"3", ",", "3", ",", "4"}], "}"}], ",", 
         RowBox[{"{", 
          RowBox[{"3", ",", "4", ",", "2"}], "}"}]}], "}"}], ",", 
       RowBox[{"{", 
        RowBox[{
         RowBox[{"{", 
          RowBox[{"3", ",", "3", ",", "2"}], "}"}], ",", 
         RowBox[{"{", 
          RowBox[{"3", ",", "3", ",", "4"}], "}"}], ",", 
         RowBox[{"{", 
          RowBox[{"3", ",", "4", ",", "4"}], "}"}]}], "}"}], ",", 
       RowBox[{"{", 
        RowBox[{
         RowBox[{"{", 
          RowBox[{"3", ",", "3", ",", "2"}], "}"}], ",", 
         RowBox[{"{", 
          RowBox[{"3", ",", "4", ",", "2"}], "}"}], ",", 
         RowBox[{"{", 
          RowBox[{"3", ",", "4", ",", "3"}], "}"}]}], "}"}], ",", 
       RowBox[{"{", 
        RowBox[{
         RowBox[{"{", 
          RowBox[{"3", ",", "3", ",", "2"}], "}"}], ",", 
         RowBox[{"{", 
          RowBox[{"3", ",", "4", ",", "2"}], "}"}], ",", 
         RowBox[{"{", 
          RowBox[{"3", ",", "4", ",", "4"}], "}"}]}], "}"}], ",", 
       RowBox[{"{", 
        RowBox[{
         RowBox[{"{", 
          RowBox[{"3", ",", "3", ",", "2"}], "}"}], ",", 
         RowBox[{"{", 
          RowBox[{"3", ",", "4", ",", "3"}], "}"}], ",", 
         RowBox[{"{", 
          RowBox[{"3", ",", "4", ",", "4"}], "}"}]}], "}"}], ",", 
       RowBox[{"{", 
        RowBox[{
         RowBox[{"{", 
          RowBox[{"3", ",", "3", ",", "4"}], "}"}], ",", 
         RowBox[{"{", 
          RowBox[{"3", ",", "4", ",", "2"}], "}"}], ",", 
         RowBox[{"{", 
          RowBox[{"3", ",", "4", ",", "4"}], "}"}]}], "}"}], ",", 
       RowBox[{"{", 
        RowBox[{
         RowBox[{"{", 
          RowBox[{"3", ",", "3", ",", "4"}], "}"}], ",", 
         RowBox[{"{", 
          RowBox[{"4", ",", "1", ",", "4"}], "}"}], ",", 
         RowBox[{"{", 
          RowBox[{"4", ",", "2", ",", "3"}], "}"}]}], "}"}], ",", 
       RowBox[{"{", 
        RowBox[{
         RowBox[{"{", 
          RowBox[{"3", ",", "3", ",", "4"}], "}"}], ",", 
         RowBox[{"{", 
          RowBox[{"4", ",", "1", ",", "4"}], "}"}], ",", 
         RowBox[{"{", 
          RowBox[{"4", ",", "3", ",", "4"}], "}"}]}], "}"}], ",", 
       RowBox[{"{", 
        RowBox[{
         RowBox[{"{", 
          RowBox[{"3", ",", "3", ",", "4"}], "}"}], ",", 
         RowBox[{"{", 
          RowBox[{"4", ",", "1", ",", "4"}], "}"}], ",", 
         RowBox[{"{", 
          RowBox[{"4", ",", "4", ",", "3"}], "}"}]}], "}"}], ",", 
       RowBox[{"{", 
        RowBox[{
         RowBox[{"{", 
          RowBox[{"3", ",", "3", ",", "4"}], "}"}], ",", 
         RowBox[{"{", 
          RowBox[{"4", ",", "2", ",", "3"}], "}"}], ",", 
         RowBox[{"{", 
          RowBox[{"4", ",", "3", ",", "4"}], "}"}]}], "}"}], ",", 
       RowBox[{"{", 
        RowBox[{
         RowBox[{"{", 
          RowBox[{"3", ",", "3", ",", "4"}], "}"}], ",", 
         RowBox[{"{", 
          RowBox[{"4", ",", "2", ",", "3"}], "}"}], ",", 
         RowBox[{"{", 
          RowBox[{"4", ",", "4", ",", "3"}], "}"}]}], "}"}], ",", 
       RowBox[{"{", 
        RowBox[{
         RowBox[{"{", 
          RowBox[{"3", ",", "4", ",", "2"}], "}"}], ",", 
         RowBox[{"{", 
          RowBox[{"3", ",", "4", ",", "3"}], "}"}], ",", 
         RowBox[{"{", 
          RowBox[{"3", ",", "4", ",", "4"}], "}"}]}], "}"}], ",", 
       RowBox[{"{", 
        RowBox[{
         RowBox[{"{", 
          RowBox[{"3", ",", "4", ",", "3"}], "}"}], ",", 
         RowBox[{"{", 
          RowBox[{"3", ",", "4", ",", "4"}], "}"}], ",", 
         RowBox[{"{", 
          RowBox[{"4", ",", "1", ",", "4"}], "}"}]}], "}"}], ",", 
       RowBox[{"{", 
        RowBox[{
         RowBox[{"{", 
          RowBox[{"3", ",", "4", ",", "3"}], "}"}], ",", 
         RowBox[{"{", 
          RowBox[{"3", ",", "4", ",", "4"}], "}"}], ",", 
         RowBox[{"{", 
          RowBox[{"4", ",", "2", ",", "3"}], "}"}]}], "}"}], ",", 
       RowBox[{"{", 
        RowBox[{
         RowBox[{"{", 
          RowBox[{"3", ",", "4", ",", "3"}], "}"}], ",", 
         RowBox[{"{", 
          RowBox[{"4", ",", "1", ",", "4"}], "}"}], ",", 
         RowBox[{"{", 
          RowBox[{"4", ",", "2", ",", "3"}], "}"}]}], "}"}], ",", 
       RowBox[{"{", 
        RowBox[{
         RowBox[{"{", 
          RowBox[{"3", ",", "4", ",", "3"}], "}"}], ",", 
         RowBox[{"{", 
          RowBox[{"4", ",", "1", ",", "4"}], "}"}], ",", 
         RowBox[{"{", 
          RowBox[{"4", ",", "4", ",", "3"}], "}"}]}], "}"}], ",", 
       RowBox[{"{", 
        RowBox[{
         RowBox[{"{", 
          RowBox[{"3", ",", "4", ",", "3"}], "}"}], ",", 
         RowBox[{"{", 
          RowBox[{"4", ",", "2", ",", "3"}], "}"}], ",", 
         RowBox[{"{", 
          RowBox[{"4", ",", "4", ",", "3"}], "}"}]}], "}"}], ",", 
       RowBox[{"{", 
        RowBox[{
         RowBox[{"{", 
          RowBox[{"3", ",", "4", ",", "4"}], "}"}], ",", 
         RowBox[{"{", 
          RowBox[{"4", ",", "1", ",", "4"}], "}"}], ",", 
         RowBox[{"{", 
          RowBox[{"4", ",", "2", ",", "3"}], "}"}]}], "}"}], ",", 
       RowBox[{"{", 
        RowBox[{
         RowBox[{"{", 
          RowBox[{"3", ",", "4", ",", "4"}], "}"}], ",", 
         RowBox[{"{", 
          RowBox[{"4", ",", "1", ",", "4"}], "}"}], ",", 
         RowBox[{"{", 
          RowBox[{"4", ",", "3", ",", "3"}], "}"}]}], "}"}], ",", 
       RowBox[{"{", 
        RowBox[{
         RowBox[{"{", 
          RowBox[{"3", ",", "4", ",", "4"}], "}"}], ",", 
         RowBox[{"{", 
          RowBox[{"4", ",", "2", ",", "3"}], "}"}], ",", 
         RowBox[{"{", 
          RowBox[{"4", ",", "3", ",", "3"}], "}"}]}], "}"}], ",", 
       RowBox[{"{", 
        RowBox[{
         RowBox[{"{", 
          RowBox[{"4", ",", "1", ",", "1"}], "}"}], ",", 
         RowBox[{"{", 
          RowBox[{"4", ",", "1", ",", "4"}], "}"}], ",", 
         RowBox[{"{", 
          RowBox[{"4", ",", "2", ",", "1"}], "}"}]}], "}"}], ",", 
       RowBox[{"{", 
        RowBox[{
         RowBox[{"{", 
          RowBox[{"4", ",", "1", ",", "1"}], "}"}], ",", 
         RowBox[{"{", 
          RowBox[{"4", ",", "1", ",", "4"}], "}"}], ",", 
         RowBox[{"{", 
          RowBox[{"4", ",", "2", ",", "3"}], "}"}]}], "}"}], ",", 
       RowBox[{"{", 
        RowBox[{
         RowBox[{"{", 
          RowBox[{"4", ",", "1", ",", "1"}], "}"}], ",", 
         RowBox[{"{", 
          RowBox[{"4", ",", "1", ",", "4"}], "}"}], ",", 
         RowBox[{"{", 
          RowBox[{"4", ",", "3", ",", "1"}], "}"}]}], "}"}], ",", 
       RowBox[{"{", 
        RowBox[{
         RowBox[{"{", 
          RowBox[{"4", ",", "1", ",", "1"}], "}"}], ",", 
         RowBox[{"{", 
          RowBox[{"4", ",", "1", ",", "4"}], "}"}], ",", 
         RowBox[{"{", 
          RowBox[{"4", ",", "3", ",", "3"}], "}"}]}], "}"}], ",", 
       RowBox[{"{", 
        RowBox[{
         RowBox[{"{", 
          RowBox[{"4", ",", "1", ",", "1"}], "}"}], ",", 
         RowBox[{"{", 
          RowBox[{"4", ",", "1", ",", "4"}], "}"}], ",", 
         RowBox[{"{", 
          RowBox[{"4", ",", "3", ",", "4"}], "}"}]}], "}"}], ",", 
       RowBox[{"{", 
        RowBox[{
         RowBox[{"{", 
          RowBox[{"4", ",", "1", ",", "1"}], "}"}], ",", 
         RowBox[{"{", 
          RowBox[{"4", ",", "1", ",", "4"}], "}"}], ",", 
         RowBox[{"{", 
          RowBox[{"4", ",", "4", ",", "3"}], "}"}]}], "}"}], ",", 
       RowBox[{"{", 
        RowBox[{
         RowBox[{"{", 
          RowBox[{"4", ",", "1", ",", "1"}], "}"}], ",", 
         RowBox[{"{", 
          RowBox[{"4", ",", "2", ",", "1"}], "}"}], ",", 
         RowBox[{"{", 
          RowBox[{"4", ",", "2", ",", "3"}], "}"}]}], "}"}], ",", 
       RowBox[{"{", 
        RowBox[{
         RowBox[{"{", 
          RowBox[{"4", ",", "1", ",", "1"}], "}"}], ",", 
         RowBox[{"{", 
          RowBox[{"4", ",", "2", ",", "1"}], "}"}], ",", 
         RowBox[{"{", 
          RowBox[{"4", ",", "3", ",", "1"}], "}"}]}], "}"}], ",", 
       RowBox[{"{", 
        RowBox[{
         RowBox[{"{", 
          RowBox[{"4", ",", "1", ",", "1"}], "}"}], ",", 
         RowBox[{"{", 
          RowBox[{"4", ",", "2", ",", "1"}], "}"}], ",", 
         RowBox[{"{", 
          RowBox[{"4", ",", "3", ",", "3"}], "}"}]}], "}"}], ",", 
       RowBox[{"{", 
        RowBox[{
         RowBox[{"{", 
          RowBox[{"4", ",", "1", ",", "1"}], "}"}], ",", 
         RowBox[{"{", 
          RowBox[{"4", ",", "2", ",", "1"}], "}"}], ",", 
         RowBox[{"{", 
          RowBox[{"4", ",", "3", ",", "4"}], "}"}]}], "}"}], ",", 
       RowBox[{"{", 
        RowBox[{
         RowBox[{"{", 
          RowBox[{"4", ",", "1", ",", "1"}], "}"}], ",", 
         RowBox[{"{", 
          RowBox[{"4", ",", "2", ",", "1"}], "}"}], ",", 
         RowBox[{"{", 
          RowBox[{"4", ",", "4", ",", "1"}], "}"}]}], "}"}], ",", 
       RowBox[{"{", 
        RowBox[{
         RowBox[{"{", 
          RowBox[{"4", ",", "1", ",", "1"}], "}"}], ",", 
         RowBox[{"{", 
          RowBox[{"4", ",", "2", ",", "1"}], "}"}], ",", 
         RowBox[{"{", 
          RowBox[{"4", ",", "4", ",", "3"}], "}"}]}], "}"}], ",", 
       RowBox[{"{", 
        RowBox[{
         RowBox[{"{", 
          RowBox[{"4", ",", "1", ",", "1"}], "}"}], ",", 
         RowBox[{"{", 
          RowBox[{"4", ",", "2", ",", "3"}], "}"}], ",", 
         RowBox[{"{", 
          RowBox[{"4", ",", "3", ",", "1"}], "}"}]}], "}"}], ",", 
       RowBox[{"{", 
        RowBox[{
         RowBox[{"{", 
          RowBox[{"4", ",", "1", ",", "1"}], "}"}], ",", 
         RowBox[{"{", 
          RowBox[{"4", ",", "2", ",", "3"}], "}"}], ",", 
         RowBox[{"{", 
          RowBox[{"4", ",", "3", ",", "3"}], "}"}]}], "}"}], ",", 
       RowBox[{"{", 
        RowBox[{
         RowBox[{"{", 
          RowBox[{"4", ",", "1", ",", "1"}], "}"}], ",", 
         RowBox[{"{", 
          RowBox[{"4", ",", "2", ",", "3"}], "}"}], ",", 
         RowBox[{"{", 
          RowBox[{"4", ",", "3", ",", "4"}], "}"}]}], "}"}], ",", 
       RowBox[{"{", 
        RowBox[{
         RowBox[{"{", 
          RowBox[{"4", ",", "1", ",", "1"}], "}"}], ",", 
         RowBox[{"{", 
          RowBox[{"4", ",", "2", ",", "3"}], "}"}], ",", 
         RowBox[{"{", 
          RowBox[{"4", ",", "4", ",", "1"}], "}"}]}], "}"}], ",", 
       RowBox[{"{", 
        RowBox[{
         RowBox[{"{", 
          RowBox[{"4", ",", "1", ",", "1"}], "}"}], ",", 
         RowBox[{"{", 
          RowBox[{"4", ",", "2", ",", "3"}], "}"}], ",", 
         RowBox[{"{", 
          RowBox[{"4", ",", "4", ",", "3"}], "}"}]}], "}"}], ",", 
       RowBox[{"{", 
        RowBox[{
         RowBox[{"{", 
          RowBox[{"4", ",", "1", ",", "1"}], "}"}], ",", 
         RowBox[{"{", 
          RowBox[{"4", ",", "3", ",", "1"}], "}"}], ",", 
         RowBox[{"{", 
          RowBox[{"4", ",", "3", ",", "3"}], "}"}]}], "}"}], ",", 
       RowBox[{"{", 
        RowBox[{
         RowBox[{"{", 
          RowBox[{"4", ",", "1", ",", "1"}], "}"}], ",", 
         RowBox[{"{", 
          RowBox[{"4", ",", "3", ",", "1"}], "}"}], ",", 
         RowBox[{"{", 
          RowBox[{"4", ",", "3", ",", "4"}], "}"}]}], "}"}], ",", 
       RowBox[{"{", 
        RowBox[{
         RowBox[{"{", 
          RowBox[{"4", ",", "1", ",", "1"}], "}"}], ",", 
         RowBox[{"{", 
          RowBox[{"4", ",", "3", ",", "1"}], "}"}], ",", 
         RowBox[{"{", 
          RowBox[{"4", ",", "4", ",", "1"}], "}"}]}], "}"}], ",", 
       RowBox[{"{", 
        RowBox[{
         RowBox[{"{", 
          RowBox[{"4", ",", "1", ",", "1"}], "}"}], ",", 
         RowBox[{"{", 
          RowBox[{"4", ",", "3", ",", "1"}], "}"}], ",", 
         RowBox[{"{", 
          RowBox[{"4", ",", "4", ",", "3"}], "}"}]}], "}"}], ",", 
       RowBox[{"{", 
        RowBox[{
         RowBox[{"{", 
          RowBox[{"4", ",", "1", ",", "1"}], "}"}], ",", 
         RowBox[{"{", 
          RowBox[{"4", ",", "3", ",", "3"}], "}"}], ",", 
         RowBox[{"{", 
          RowBox[{"4", ",", "3", ",", "4"}], "}"}]}], "}"}], ",", 
       RowBox[{"{", 
        RowBox[{
         RowBox[{"{", 
          RowBox[{"4", ",", "1", ",", "1"}], "}"}], ",", 
         RowBox[{"{", 
          RowBox[{"4", ",", "3", ",", "3"}], "}"}], ",", 
         RowBox[{"{", 
          RowBox[{"4", ",", "4", ",", "1"}], "}"}]}], "}"}], ",", 
       RowBox[{"{", 
        RowBox[{
         RowBox[{"{", 
          RowBox[{"4", ",", "1", ",", "1"}], "}"}], ",", 
         RowBox[{"{", 
          RowBox[{"4", ",", "3", ",", "3"}], "}"}], ",", 
         RowBox[{"{", 
          RowBox[{"4", ",", "4", ",", "3"}], "}"}]}], "}"}], ",", 
       RowBox[{"{", 
        RowBox[{
         RowBox[{"{", 
          RowBox[{"4", ",", "1", ",", "1"}], "}"}], ",", 
         RowBox[{"{", 
          RowBox[{"4", ",", "4", ",", "1"}], "}"}], ",", 
         RowBox[{"{", 
          RowBox[{"4", ",", "4", ",", "3"}], "}"}]}], "}"}], ",", 
       RowBox[{"{", 
        RowBox[{
         RowBox[{"{", 
          RowBox[{"4", ",", "1", ",", "4"}], "}"}], ",", 
         RowBox[{"{", 
          RowBox[{"4", ",", "2", ",", "1"}], "}"}], ",", 
         RowBox[{"{", 
          RowBox[{"4", ",", "2", ",", "3"}], "}"}]}], "}"}], ",", 
       RowBox[{"{", 
        RowBox[{
         RowBox[{"{", 
          RowBox[{"4", ",", "1", ",", "4"}], "}"}], ",", 
         RowBox[{"{", 
          RowBox[{"4", ",", "2", ",", "1"}], "}"}], ",", 
         RowBox[{"{", 
          RowBox[{"4", ",", "3", ",", "1"}], "}"}]}], "}"}], ",", 
       RowBox[{"{", 
        RowBox[{
         RowBox[{"{", 
          RowBox[{"4", ",", "1", ",", "4"}], "}"}], ",", 
         RowBox[{"{", 
          RowBox[{"4", ",", "2", ",", "1"}], "}"}], ",", 
         RowBox[{"{", 
          RowBox[{"4", ",", "3", ",", "3"}], "}"}]}], "}"}], ",", 
       RowBox[{"{", 
        RowBox[{
         RowBox[{"{", 
          RowBox[{"4", ",", "1", ",", "4"}], "}"}], ",", 
         RowBox[{"{", 
          RowBox[{"4", ",", "2", ",", "1"}], "}"}], ",", 
         RowBox[{"{", 
          RowBox[{"4", ",", "3", ",", "4"}], "}"}]}], "}"}], ",", 
       RowBox[{"{", 
        RowBox[{
         RowBox[{"{", 
          RowBox[{"4", ",", "1", ",", "4"}], "}"}], ",", 
         RowBox[{"{", 
          RowBox[{"4", ",", "2", ",", "1"}], "}"}], ",", 
         RowBox[{"{", 
          RowBox[{"4", ",", "4", ",", "3"}], "}"}]}], "}"}], ",", 
       RowBox[{"{", 
        RowBox[{
         RowBox[{"{", 
          RowBox[{"4", ",", "1", ",", "4"}], "}"}], ",", 
         RowBox[{"{", 
          RowBox[{"4", ",", "2", ",", "3"}], "}"}], ",", 
         RowBox[{"{", 
          RowBox[{"4", ",", "3", ",", "1"}], "}"}]}], "}"}], ",", 
       RowBox[{"{", 
        RowBox[{
         RowBox[{"{", 
          RowBox[{"4", ",", "1", ",", "4"}], "}"}], ",", 
         RowBox[{"{", 
          RowBox[{"4", ",", "2", ",", "3"}], "}"}], ",", 
         RowBox[{"{", 
          RowBox[{"4", ",", "3", ",", "3"}], "}"}]}], "}"}], ",", 
       RowBox[{"{", 
        RowBox[{
         RowBox[{"{", 
          RowBox[{"4", ",", "1", ",", "4"}], "}"}], ",", 
         RowBox[{"{", 
          RowBox[{"4", ",", "2", ",", "3"}], "}"}], ",", 
         RowBox[{"{", 
          RowBox[{"4", ",", "3", ",", "4"}], "}"}]}], "}"}], ",", 
       RowBox[{"{", 
        RowBox[{
         RowBox[{"{", 
          RowBox[{"4", ",", "1", ",", "4"}], "}"}], ",", 
         RowBox[{"{", 
          RowBox[{"4", ",", "2", ",", "3"}], "}"}], ",", 
         RowBox[{"{", 
          RowBox[{"4", ",", "4", ",", "3"}], "}"}]}], "}"}], ",", 
       RowBox[{"{", 
        RowBox[{
         RowBox[{"{", 
          RowBox[{"4", ",", "1", ",", "4"}], "}"}], ",", 
         RowBox[{"{", 
          RowBox[{"4", ",", "3", ",", "1"}], "}"}], ",", 
         RowBox[{"{", 
          RowBox[{"4", ",", "3", ",", "3"}], "}"}]}], "}"}], ",", 
       RowBox[{"{", 
        RowBox[{
         RowBox[{"{", 
          RowBox[{"4", ",", "1", ",", "4"}], "}"}], ",", 
         RowBox[{"{", 
          RowBox[{"4", ",", "3", ",", "1"}], "}"}], ",", 
         RowBox[{"{", 
          RowBox[{"4", ",", "3", ",", "4"}], "}"}]}], "}"}], ",", 
       RowBox[{"{", 
        RowBox[{
         RowBox[{"{", 
          RowBox[{"4", ",", "1", ",", "4"}], "}"}], ",", 
         RowBox[{"{", 
          RowBox[{"4", ",", "3", ",", "3"}], "}"}], ",", 
         RowBox[{"{", 
          RowBox[{"4", ",", "3", ",", "4"}], "}"}]}], "}"}], ",", 
       RowBox[{"{", 
        RowBox[{
         RowBox[{"{", 
          RowBox[{"4", ",", "2", ",", "1"}], "}"}], ",", 
         RowBox[{"{", 
          RowBox[{"4", ",", "2", ",", "3"}], "}"}], ",", 
         RowBox[{"{", 
          RowBox[{"4", ",", "3", ",", "1"}], "}"}]}], "}"}], ",", 
       RowBox[{"{", 
        RowBox[{
         RowBox[{"{", 
          RowBox[{"4", ",", "2", ",", "1"}], "}"}], ",", 
         RowBox[{"{", 
          RowBox[{"4", ",", "2", ",", "3"}], "}"}], ",", 
         RowBox[{"{", 
          RowBox[{"4", ",", "3", ",", "3"}], "}"}]}], "}"}], ",", 
       RowBox[{"{", 
        RowBox[{
         RowBox[{"{", 
          RowBox[{"4", ",", "2", ",", "1"}], "}"}], ",", 
         RowBox[{"{", 
          RowBox[{"4", ",", "2", ",", "3"}], "}"}], ",", 
         RowBox[{"{", 
          RowBox[{"4", ",", "3", ",", "4"}], "}"}]}], "}"}], ",", 
       RowBox[{"{", 
        RowBox[{
         RowBox[{"{", 
          RowBox[{"4", ",", "2", ",", "1"}], "}"}], ",", 
         RowBox[{"{", 
          RowBox[{"4", ",", "2", ",", "3"}], "}"}], ",", 
         RowBox[{"{", 
          RowBox[{"4", ",", "4", ",", "1"}], "}"}]}], "}"}], ",", 
       RowBox[{"{", 
        RowBox[{
         RowBox[{"{", 
          RowBox[{"4", ",", "2", ",", "1"}], "}"}], ",", 
         RowBox[{"{", 
          RowBox[{"4", ",", "2", ",", "3"}], "}"}], ",", 
         RowBox[{"{", 
          RowBox[{"4", ",", "4", ",", "3"}], "}"}]}], "}"}], ",", 
       RowBox[{"{", 
        RowBox[{
         RowBox[{"{", 
          RowBox[{"4", ",", "2", ",", "1"}], "}"}], ",", 
         RowBox[{"{", 
          RowBox[{"4", ",", "3", ",", "1"}], "}"}], ",", 
         RowBox[{"{", 
          RowBox[{"4", ",", "3", ",", "3"}], "}"}]}], "}"}], ",", 
       RowBox[{"{", 
        RowBox[{
         RowBox[{"{", 
          RowBox[{"4", ",", "2", ",", "1"}], "}"}], ",", 
         RowBox[{"{", 
          RowBox[{"4", ",", "3", ",", "1"}], "}"}], ",", 
         RowBox[{"{", 
          RowBox[{"4", ",", "3", ",", "4"}], "}"}]}], "}"}], ",", 
       RowBox[{"{", 
        RowBox[{
         RowBox[{"{", 
          RowBox[{"4", ",", "2", ",", "1"}], "}"}], ",", 
         RowBox[{"{", 
          RowBox[{"4", ",", "3", ",", "1"}], "}"}], ",", 
         RowBox[{"{", 
          RowBox[{"4", ",", "4", ",", "1"}], "}"}]}], "}"}], ",", 
       RowBox[{"{", 
        RowBox[{
         RowBox[{"{", 
          RowBox[{"4", ",", "2", ",", "1"}], "}"}], ",", 
         RowBox[{"{", 
          RowBox[{"4", ",", "3", ",", "1"}], "}"}], ",", 
         RowBox[{"{", 
          RowBox[{"4", ",", "4", ",", "3"}], "}"}]}], "}"}], ",", 
       RowBox[{"{", 
        RowBox[{
         RowBox[{"{", 
          RowBox[{"4", ",", "2", ",", "1"}], "}"}], ",", 
         RowBox[{"{", 
          RowBox[{"4", ",", "3", ",", "3"}], "}"}], ",", 
         RowBox[{"{", 
          RowBox[{"4", ",", "3", ",", "4"}], "}"}]}], "}"}], ",", 
       RowBox[{"{", 
        RowBox[{
         RowBox[{"{", 
          RowBox[{"4", ",", "2", ",", "1"}], "}"}], ",", 
         RowBox[{"{", 
          RowBox[{"4", ",", "3", ",", "3"}], "}"}], ",", 
         RowBox[{"{", 
          RowBox[{"4", ",", "4", ",", "1"}], "}"}]}], "}"}], ",", 
       RowBox[{"{", 
        RowBox[{
         RowBox[{"{", 
          RowBox[{"4", ",", "2", ",", "1"}], "}"}], ",", 
         RowBox[{"{", 
          RowBox[{"4", ",", "3", ",", "3"}], "}"}], ",", 
         RowBox[{"{", 
          RowBox[{"4", ",", "4", ",", "3"}], "}"}]}], "}"}], ",", 
       RowBox[{"{", 
        RowBox[{
         RowBox[{"{", 
          RowBox[{"4", ",", "2", ",", "1"}], "}"}], ",", 
         RowBox[{"{", 
          RowBox[{"4", ",", "3", ",", "4"}], "}"}], ",", 
         RowBox[{"{", 
          RowBox[{"4", ",", "4", ",", "1"}], "}"}]}], "}"}], ",", 
       RowBox[{"{", 
        RowBox[{
         RowBox[{"{", 
          RowBox[{"4", ",", "2", ",", "1"}], "}"}], ",", 
         RowBox[{"{", 
          RowBox[{"4", ",", "4", ",", "1"}], "}"}], ",", 
         RowBox[{"{", 
          RowBox[{"4", ",", "4", ",", "3"}], "}"}]}], "}"}], ",", 
       RowBox[{"{", 
        RowBox[{
         RowBox[{"{", 
          RowBox[{"4", ",", "2", ",", "3"}], "}"}], ",", 
         RowBox[{"{", 
          RowBox[{"4", ",", "3", ",", "1"}], "}"}], ",", 
         RowBox[{"{", 
          RowBox[{"4", ",", "3", ",", "3"}], "}"}]}], "}"}], ",", 
       RowBox[{"{", 
        RowBox[{
         RowBox[{"{", 
          RowBox[{"4", ",", "2", ",", "3"}], "}"}], ",", 
         RowBox[{"{", 
          RowBox[{"4", ",", "3", ",", "1"}], "}"}], ",", 
         RowBox[{"{", 
          RowBox[{"4", ",", "3", ",", "4"}], "}"}]}], "}"}], ",", 
       RowBox[{"{", 
        RowBox[{
         RowBox[{"{", 
          RowBox[{"4", ",", "2", ",", "3"}], "}"}], ",", 
         RowBox[{"{", 
          RowBox[{"4", ",", "3", ",", "1"}], "}"}], ",", 
         RowBox[{"{", 
          RowBox[{"4", ",", "4", ",", "1"}], "}"}]}], "}"}], ",", 
       RowBox[{"{", 
        RowBox[{
         RowBox[{"{", 
          RowBox[{"4", ",", "2", ",", "3"}], "}"}], ",", 
         RowBox[{"{", 
          RowBox[{"4", ",", "3", ",", "1"}], "}"}], ",", 
         RowBox[{"{", 
          RowBox[{"4", ",", "4", ",", "3"}], "}"}]}], "}"}], ",", 
       RowBox[{"{", 
        RowBox[{
         RowBox[{"{", 
          RowBox[{"4", ",", "2", ",", "3"}], "}"}], ",", 
         RowBox[{"{", 
          RowBox[{"4", ",", "3", ",", "3"}], "}"}], ",", 
         RowBox[{"{", 
          RowBox[{"4", ",", "3", ",", "4"}], "}"}]}], "}"}], ",", 
       RowBox[{"{", 
        RowBox[{
         RowBox[{"{", 
          RowBox[{"4", ",", "2", ",", "3"}], "}"}], ",", 
         RowBox[{"{", 
          RowBox[{"4", ",", "3", ",", "3"}], "}"}], ",", 
         RowBox[{"{", 
          RowBox[{"4", ",", "4", ",", "1"}], "}"}]}], "}"}], ",", 
       RowBox[{"{", 
        RowBox[{
         RowBox[{"{", 
          RowBox[{"4", ",", "2", ",", "3"}], "}"}], ",", 
         RowBox[{"{", 
          RowBox[{"4", ",", "3", ",", "3"}], "}"}], ",", 
         RowBox[{"{", 
          RowBox[{"4", ",", "4", ",", "3"}], "}"}]}], "}"}], ",", 
       RowBox[{"{", 
        RowBox[{
         RowBox[{"{", 
          RowBox[{"4", ",", "2", ",", "3"}], "}"}], ",", 
         RowBox[{"{", 
          RowBox[{"4", ",", "3", ",", "4"}], "}"}], ",", 
         RowBox[{"{", 
          RowBox[{"4", ",", "4", ",", "1"}], "}"}]}], "}"}], ",", 
       RowBox[{"{", 
        RowBox[{
         RowBox[{"{", 
          RowBox[{"4", ",", "2", ",", "3"}], "}"}], ",", 
         RowBox[{"{", 
          RowBox[{"4", ",", "4", ",", "1"}], "}"}], ",", 
         RowBox[{"{", 
          RowBox[{"4", ",", "4", ",", "3"}], "}"}]}], "}"}], ",", 
       RowBox[{"{", 
        RowBox[{
         RowBox[{"{", 
          RowBox[{"4", ",", "3", ",", "1"}], "}"}], ",", 
         RowBox[{"{", 
          RowBox[{"4", ",", "3", ",", "3"}], "}"}], ",", 
         RowBox[{"{", 
          RowBox[{"4", ",", "3", ",", "4"}], "}"}]}], "}"}], ",", 
       RowBox[{"{", 
        RowBox[{
         RowBox[{"{", 
          RowBox[{"4", ",", "3", ",", "1"}], "}"}], ",", 
         RowBox[{"{", 
          RowBox[{"4", ",", "3", ",", "3"}], "}"}], ",", 
         RowBox[{"{", 
          RowBox[{"4", ",", "4", ",", "1"}], "}"}]}], "}"}], ",", 
       RowBox[{"{", 
        RowBox[{
         RowBox[{"{", 
          RowBox[{"4", ",", "3", ",", "1"}], "}"}], ",", 
         RowBox[{"{", 
          RowBox[{"4", ",", "3", ",", "3"}], "}"}], ",", 
         RowBox[{"{", 
          RowBox[{"4", ",", "4", ",", "3"}], "}"}]}], "}"}], ",", 
       RowBox[{"{", 
        RowBox[{
         RowBox[{"{", 
          RowBox[{"4", ",", "3", ",", "1"}], "}"}], ",", 
         RowBox[{"{", 
          RowBox[{"4", ",", "3", ",", "4"}], "}"}], ",", 
         RowBox[{"{", 
          RowBox[{"4", ",", "4", ",", "1"}], "}"}]}], "}"}], ",", 
       RowBox[{"{", 
        RowBox[{
         RowBox[{"{", 
          RowBox[{"4", ",", "3", ",", "1"}], "}"}], ",", 
         RowBox[{"{", 
          RowBox[{"4", ",", "4", ",", "1"}], "}"}], ",", 
         RowBox[{"{", 
          RowBox[{"4", ",", "4", ",", "3"}], "}"}]}], "}"}], ",", 
       RowBox[{"{", 
        RowBox[{
         RowBox[{"{", 
          RowBox[{"4", ",", "3", ",", "3"}], "}"}], ",", 
         RowBox[{"{", 
          RowBox[{"4", ",", "3", ",", "4"}], "}"}], ",", 
         RowBox[{"{", 
          RowBox[{"4", ",", "4", ",", "1"}], "}"}]}], "}"}], ",", 
       RowBox[{"{", 
        RowBox[{
         RowBox[{"{", 
          RowBox[{"4", ",", "3", ",", "3"}], "}"}], ",", 
         RowBox[{"{", 
          RowBox[{"4", ",", "4", ",", "1"}], "}"}], ",", 
         RowBox[{"{", 
          RowBox[{"4", ",", "4", ",", "3"}], "}"}]}], "}"}]}], "}"}], ",", 
     RowBox[{"{", 
      RowBox[{
       RowBox[{"{", 
        RowBox[{
         RowBox[{"{", 
          RowBox[{"1", ",", "1", ",", "4"}], "}"}], ",", 
         RowBox[{"{", 
          RowBox[{"1", ",", "4", ",", "2"}], "}"}], ",", 
         RowBox[{"{", 
          RowBox[{"1", ",", "4", ",", "3"}], "}"}], ",", 
         RowBox[{"{", 
          RowBox[{"1", ",", "4", ",", "4"}], "}"}]}], "}"}], ",", 
       RowBox[{"{", 
        RowBox[{
         RowBox[{"{", 
          RowBox[{"1", ",", "1", ",", "4"}], "}"}], ",", 
         RowBox[{"{", 
          RowBox[{"1", ",", "4", ",", "2"}], "}"}], ",", 
         RowBox[{"{", 
          RowBox[{"1", ",", "4", ",", "4"}], "}"}], ",", 
         RowBox[{"{", 
          RowBox[{"3", ",", "1", ",", "4"}], "}"}]}], "}"}], ",", 
       RowBox[{"{", 
        RowBox[{
         RowBox[{"{", 
          RowBox[{"1", ",", "1", ",", "4"}], "}"}], ",", 
         RowBox[{"{", 
          RowBox[{"1", ",", "4", ",", "2"}], "}"}], ",", 
         RowBox[{"{", 
          RowBox[{"1", ",", "4", ",", "4"}], "}"}], ",", 
         RowBox[{"{", 
          RowBox[{"3", ",", "2", ",", "2"}], "}"}]}], "}"}], ",", 
       RowBox[{"{", 
        RowBox[{
         RowBox[{"{", 
          RowBox[{"1", ",", "1", ",", "4"}], "}"}], ",", 
         RowBox[{"{", 
          RowBox[{"1", ",", "4", ",", "2"}], "}"}], ",", 
         RowBox[{"{", 
          RowBox[{"1", ",", "4", ",", "4"}], "}"}], ",", 
         RowBox[{"{", 
          RowBox[{"3", ",", "2", ",", "3"}], "}"}]}], "}"}], ",", 
       RowBox[{"{", 
        RowBox[{
         RowBox[{"{", 
          RowBox[{"1", ",", "1", ",", "4"}], "}"}], ",", 
         RowBox[{"{", 
          RowBox[{"1", ",", "4", ",", "2"}], "}"}], ",", 
         RowBox[{"{", 
          RowBox[{"1", ",", "4", ",", "4"}], "}"}], ",", 
         RowBox[{"{", 
          RowBox[{"3", ",", "3", ",", "2"}], "}"}]}], "}"}], ",", 
       RowBox[{"{", 
        RowBox[{
         RowBox[{"{", 
          RowBox[{"1", ",", "1", ",", "4"}], "}"}], ",", 
         RowBox[{"{", 
          RowBox[{"1", ",", "4", ",", "2"}], "}"}], ",", 
         RowBox[{"{", 
          RowBox[{"1", ",", "4", ",", "4"}], "}"}], ",", 
         RowBox[{"{", 
          RowBox[{"3", ",", "3", ",", "4"}], "}"}]}], "}"}], ",", 
       RowBox[{"{", 
        RowBox[{
         RowBox[{"{", 
          RowBox[{"1", ",", "1", ",", "4"}], "}"}], ",", 
         RowBox[{"{", 
          RowBox[{"1", ",", "4", ",", "2"}], "}"}], ",", 
         RowBox[{"{", 
          RowBox[{"1", ",", "4", ",", "4"}], "}"}], ",", 
         RowBox[{"{", 
          RowBox[{"3", ",", "4", ",", "2"}], "}"}]}], "}"}], ",", 
       RowBox[{"{", 
        RowBox[{
         RowBox[{"{", 
          RowBox[{"1", ",", "1", ",", "4"}], "}"}], ",", 
         RowBox[{"{", 
          RowBox[{"1", ",", "4", ",", "2"}], "}"}], ",", 
         RowBox[{"{", 
          RowBox[{"1", ",", "4", ",", "4"}], "}"}], ",", 
         RowBox[{"{", 
          RowBox[{"3", ",", "4", ",", "3"}], "}"}]}], "}"}], ",", 
       RowBox[{"{", 
        RowBox[{
         RowBox[{"{", 
          RowBox[{"1", ",", "1", ",", "4"}], "}"}], ",", 
         RowBox[{"{", 
          RowBox[{"1", ",", "4", ",", "2"}], "}"}], ",", 
         RowBox[{"{", 
          RowBox[{"1", ",", "4", ",", "4"}], "}"}], ",", 
         RowBox[{"{", 
          RowBox[{"3", ",", "4", ",", "4"}], "}"}]}], "}"}], ",", 
       RowBox[{"{", 
        RowBox[{
         RowBox[{"{", 
          RowBox[{"1", ",", "1", ",", "4"}], "}"}], ",", 
         RowBox[{"{", 
          RowBox[{"1", ",", "4", ",", "2"}], "}"}], ",", 
         RowBox[{"{", 
          RowBox[{"3", ",", "1", ",", "4"}], "}"}], ",", 
         RowBox[{"{", 
          RowBox[{"3", ",", "2", ",", "2"}], "}"}]}], "}"}], ",", 
       RowBox[{"{", 
        RowBox[{
         RowBox[{"{", 
          RowBox[{"1", ",", "1", ",", "4"}], "}"}], ",", 
         RowBox[{"{", 
          RowBox[{"1", ",", "4", ",", "2"}], "}"}], ",", 
         RowBox[{"{", 
          RowBox[{"3", ",", "1", ",", "4"}], "}"}], ",", 
         RowBox[{"{", 
          RowBox[{"3", ",", "3", ",", "2"}], "}"}]}], "}"}], ",", 
       RowBox[{"{", 
        RowBox[{
         RowBox[{"{", 
          RowBox[{"1", ",", "1", ",", "4"}], "}"}], ",", 
         RowBox[{"{", 
          RowBox[{"1", ",", "4", ",", "2"}], "}"}], ",", 
         RowBox[{"{", 
          RowBox[{"3", ",", "1", ",", "4"}], "}"}], ",", 
         RowBox[{"{", 
          RowBox[{"3", ",", "3", ",", "4"}], "}"}]}], "}"}], ",", 
       RowBox[{"{", 
        RowBox[{
         RowBox[{"{", 
          RowBox[{"1", ",", "1", ",", "4"}], "}"}], ",", 
         RowBox[{"{", 
          RowBox[{"1", ",", "4", ",", "2"}], "}"}], ",", 
         RowBox[{"{", 
          RowBox[{"3", ",", "1", ",", "4"}], "}"}], ",", 
         RowBox[{"{", 
          RowBox[{"3", ",", "4", ",", "2"}], "}"}]}], "}"}], ",", 
       RowBox[{"{", 
        RowBox[{
         RowBox[{"{", 
          RowBox[{"1", ",", "1", ",", "4"}], "}"}], ",", 
         RowBox[{"{", 
          RowBox[{"1", ",", "4", ",", "2"}], "}"}], ",", 
         RowBox[{"{", 
          RowBox[{"3", ",", "1", ",", "4"}], "}"}], ",", 
         RowBox[{"{", 
          RowBox[{"3", ",", "4", ",", "4"}], "}"}]}], "}"}], ",", 
       RowBox[{"{", 
        RowBox[{
         RowBox[{"{", 
          RowBox[{"1", ",", "1", ",", "4"}], "}"}], ",", 
         RowBox[{"{", 
          RowBox[{"1", ",", "4", ",", "2"}], "}"}], ",", 
         RowBox[{"{", 
          RowBox[{"3", ",", "2", ",", "2"}], "}"}], ",", 
         RowBox[{"{", 
          RowBox[{"3", ",", "2", ",", "3"}], "}"}]}], "}"}], ",", 
       RowBox[{"{", 
        RowBox[{
         RowBox[{"{", 
          RowBox[{"1", ",", "1", ",", "4"}], "}"}], ",", 
         RowBox[{"{", 
          RowBox[{"1", ",", "4", ",", "2"}], "}"}], ",", 
         RowBox[{"{", 
          RowBox[{"3", ",", "2", ",", "2"}], "}"}], ",", 
         RowBox[{"{", 
          RowBox[{"3", ",", "3", ",", "2"}], "}"}]}], "}"}], ",", 
       RowBox[{"{", 
        RowBox[{
         RowBox[{"{", 
          RowBox[{"1", ",", "1", ",", "4"}], "}"}], ",", 
         RowBox[{"{", 
          RowBox[{"1", ",", "4", ",", "2"}], "}"}], ",", 
         RowBox[{"{", 
          RowBox[{"3", ",", "2", ",", "2"}], "}"}], ",", 
         RowBox[{"{", 
          RowBox[{"3", ",", "3", ",", "4"}], "}"}]}], "}"}], ",", 
       RowBox[{"{", 
        RowBox[{
         RowBox[{"{", 
          RowBox[{"1", ",", "1", ",", "4"}], "}"}], ",", 
         RowBox[{"{", 
          RowBox[{"1", ",", "4", ",", "2"}], "}"}], ",", 
         RowBox[{"{", 
          RowBox[{"3", ",", "2", ",", "2"}], "}"}], ",", 
         RowBox[{"{", 
          RowBox[{"3", ",", "4", ",", "2"}], "}"}]}], "}"}], ",", 
       RowBox[{"{", 
        RowBox[{
         RowBox[{"{", 
          RowBox[{"1", ",", "1", ",", "4"}], "}"}], ",", 
         RowBox[{"{", 
          RowBox[{"1", ",", "4", ",", "2"}], "}"}], ",", 
         RowBox[{"{", 
          RowBox[{"3", ",", "2", ",", "2"}], "}"}], ",", 
         RowBox[{"{", 
          RowBox[{"3", ",", "4", ",", "3"}], "}"}]}], "}"}], ",", 
       RowBox[{"{", 
        RowBox[{
         RowBox[{"{", 
          RowBox[{"1", ",", "1", ",", "4"}], "}"}], ",", 
         RowBox[{"{", 
          RowBox[{"1", ",", "4", ",", "2"}], "}"}], ",", 
         RowBox[{"{", 
          RowBox[{"3", ",", "2", ",", "2"}], "}"}], ",", 
         RowBox[{"{", 
          RowBox[{"3", ",", "4", ",", "4"}], "}"}]}], "}"}], ",", 
       RowBox[{"{", 
        RowBox[{
         RowBox[{"{", 
          RowBox[{"1", ",", "1", ",", "4"}], "}"}], ",", 
         RowBox[{"{", 
          RowBox[{"1", ",", "4", ",", "2"}], "}"}], ",", 
         RowBox[{"{", 
          RowBox[{"3", ",", "2", ",", "3"}], "}"}], ",", 
         RowBox[{"{", 
          RowBox[{"3", ",", "3", ",", "4"}], "}"}]}], "}"}], ",", 
       RowBox[{"{", 
        RowBox[{
         RowBox[{"{", 
          RowBox[{"1", ",", "1", ",", "4"}], "}"}], ",", 
         RowBox[{"{", 
          RowBox[{"1", ",", "4", ",", "2"}], "}"}], ",", 
         RowBox[{"{", 
          RowBox[{"3", ",", "2", ",", "3"}], "}"}], ",", 
         RowBox[{"{", 
          RowBox[{"3", ",", "4", ",", "2"}], "}"}]}], "}"}], ",", 
       RowBox[{"{", 
        RowBox[{
         RowBox[{"{", 
          RowBox[{"1", ",", "1", ",", "4"}], "}"}], ",", 
         RowBox[{"{", 
          RowBox[{"1", ",", "4", ",", "2"}], "}"}], ",", 
         RowBox[{"{", 
          RowBox[{"3", ",", "2", ",", "3"}], "}"}], ",", 
         RowBox[{"{", 
          RowBox[{"3", ",", "4", ",", "3"}], "}"}]}], "}"}], ",", 
       RowBox[{"{", 
        RowBox[{
         RowBox[{"{", 
          RowBox[{"1", ",", "1", ",", "4"}], "}"}], ",", 
         RowBox[{"{", 
          RowBox[{"1", ",", "4", ",", "2"}], "}"}], ",", 
         RowBox[{"{", 
          RowBox[{"3", ",", "2", ",", "3"}], "}"}], ",", 
         RowBox[{"{", 
          RowBox[{"3", ",", "4", ",", "4"}], "}"}]}], "}"}], ",", 
       RowBox[{"{", 
        RowBox[{
         RowBox[{"{", 
          RowBox[{"1", ",", "1", ",", "4"}], "}"}], ",", 
         RowBox[{"{", 
          RowBox[{"1", ",", "4", ",", "2"}], "}"}], ",", 
         RowBox[{"{", 
          RowBox[{"3", ",", "3", ",", "2"}], "}"}], ",", 
         RowBox[{"{", 
          RowBox[{"3", ",", "3", ",", "4"}], "}"}]}], "}"}], ",", 
       RowBox[{"{", 
        RowBox[{
         RowBox[{"{", 
          RowBox[{"1", ",", "1", ",", "4"}], "}"}], ",", 
         RowBox[{"{", 
          RowBox[{"1", ",", "4", ",", "2"}], "}"}], ",", 
         RowBox[{"{", 
          RowBox[{"3", ",", "3", ",", "2"}], "}"}], ",", 
         RowBox[{"{", 
          RowBox[{"3", ",", "4", ",", "2"}], "}"}]}], "}"}], ",", 
       RowBox[{"{", 
        RowBox[{
         RowBox[{"{", 
          RowBox[{"1", ",", "1", ",", "4"}], "}"}], ",", 
         RowBox[{"{", 
          RowBox[{"1", ",", "4", ",", "2"}], "}"}], ",", 
         RowBox[{"{", 
          RowBox[{"3", ",", "3", ",", "2"}], "}"}], ",", 
         RowBox[{"{", 
          RowBox[{"3", ",", "4", ",", "3"}], "}"}]}], "}"}], ",", 
       RowBox[{"{", 
        RowBox[{
         RowBox[{"{", 
          RowBox[{"1", ",", "1", ",", "4"}], "}"}], ",", 
         RowBox[{"{", 
          RowBox[{"1", ",", "4", ",", "2"}], "}"}], ",", 
         RowBox[{"{", 
          RowBox[{"3", ",", "3", ",", "2"}], "}"}], ",", 
         RowBox[{"{", 
          RowBox[{"3", ",", "4", ",", "4"}], "}"}]}], "}"}], ",", 
       RowBox[{"{", 
        RowBox[{
         RowBox[{"{", 
          RowBox[{"1", ",", "1", ",", "4"}], "}"}], ",", 
         RowBox[{"{", 
          RowBox[{"1", ",", "4", ",", "2"}], "}"}], ",", 
         RowBox[{"{", 
          RowBox[{"3", ",", "3", ",", "4"}], "}"}], ",", 
         RowBox[{"{", 
          RowBox[{"3", ",", "4", ",", "2"}], "}"}]}], "}"}], ",", 
       RowBox[{"{", 
        RowBox[{
         RowBox[{"{", 
          RowBox[{"1", ",", "1", ",", "4"}], "}"}], ",", 
         RowBox[{"{", 
          RowBox[{"1", ",", "4", ",", "2"}], "}"}], ",", 
         RowBox[{"{", 
          RowBox[{"3", ",", "3", ",", "4"}], "}"}], ",", 
         RowBox[{"{", 
          RowBox[{"3", ",", "4", ",", "4"}], "}"}]}], "}"}], ",", 
       RowBox[{"{", 
        RowBox[{
         RowBox[{"{", 
          RowBox[{"1", ",", "1", ",", "4"}], "}"}], ",", 
         RowBox[{"{", 
          RowBox[{"1", ",", "4", ",", "2"}], "}"}], ",", 
         RowBox[{"{", 
          RowBox[{"3", ",", "4", ",", "2"}], "}"}], ",", 
         RowBox[{"{", 
          RowBox[{"3", ",", "4", ",", "3"}], "}"}]}], "}"}], ",", 
       RowBox[{"{", 
        RowBox[{
         RowBox[{"{", 
          RowBox[{"1", ",", "1", ",", "4"}], "}"}], ",", 
         RowBox[{"{", 
          RowBox[{"1", ",", "4", ",", "2"}], "}"}], ",", 
         RowBox[{"{", 
          RowBox[{"3", ",", "4", ",", "2"}], "}"}], ",", 
         RowBox[{"{", 
          RowBox[{"3", ",", "4", ",", "4"}], "}"}]}], "}"}], ",", 
       RowBox[{"{", 
        RowBox[{
         RowBox[{"{", 
          RowBox[{"1", ",", "1", ",", "4"}], "}"}], ",", 
         RowBox[{"{", 
          RowBox[{"1", ",", "4", ",", "2"}], "}"}], ",", 
         RowBox[{"{", 
          RowBox[{"3", ",", "4", ",", "3"}], "}"}], ",", 
         RowBox[{"{", 
          RowBox[{"3", ",", "4", ",", "4"}], "}"}]}], "}"}], ",", 
       RowBox[{"{", 
        RowBox[{
         RowBox[{"{", 
          RowBox[{"1", ",", "1", ",", "4"}], "}"}], ",", 
         RowBox[{"{", 
          RowBox[{"1", ",", "4", ",", "3"}], "}"}], ",", 
         RowBox[{"{", 
          RowBox[{"1", ",", "4", ",", "4"}], "}"}], ",", 
         RowBox[{"{", 
          RowBox[{"2", ",", "1", ",", "4"}], "}"}]}], "}"}], ",", 
       RowBox[{"{", 
        RowBox[{
         RowBox[{"{", 
          RowBox[{"1", ",", "1", ",", "4"}], "}"}], ",", 
         RowBox[{"{", 
          RowBox[{"1", ",", "4", ",", "3"}], "}"}], ",", 
         RowBox[{"{", 
          RowBox[{"1", ",", "4", ",", "4"}], "}"}], ",", 
         RowBox[{"{", 
          RowBox[{"2", ",", "2", ",", "3"}], "}"}]}], "}"}], ",", 
       RowBox[{"{", 
        RowBox[{
         RowBox[{"{", 
          RowBox[{"1", ",", "1", ",", "4"}], "}"}], ",", 
         RowBox[{"{", 
          RowBox[{"1", ",", "4", ",", "3"}], "}"}], ",", 
         RowBox[{"{", 
          RowBox[{"1", ",", "4", ",", "4"}], "}"}], ",", 
         RowBox[{"{", 
          RowBox[{"2", ",", "3", ",", "2"}], "}"}]}], "}"}], ",", 
       RowBox[{"{", 
        RowBox[{
         RowBox[{"{", 
          RowBox[{"1", ",", "1", ",", "4"}], "}"}], ",", 
         RowBox[{"{", 
          RowBox[{"1", ",", "4", ",", "3"}], "}"}], ",", 
         RowBox[{"{", 
          RowBox[{"1", ",", "4", ",", "4"}], "}"}], ",", 
         RowBox[{"{", 
          RowBox[{"2", ",", "3", ",", "3"}], "}"}]}], "}"}], ",", 
       RowBox[{"{", 
        RowBox[{
         RowBox[{"{", 
          RowBox[{"1", ",", "1", ",", "4"}], "}"}], ",", 
         RowBox[{"{", 
          RowBox[{"1", ",", "4", ",", "3"}], "}"}], ",", 
         RowBox[{"{", 
          RowBox[{"1", ",", "4", ",", "4"}], "}"}], ",", 
         RowBox[{"{", 
          RowBox[{"2", ",", "3", ",", "4"}], "}"}]}], "}"}], ",", 
       RowBox[{"{", 
        RowBox[{
         RowBox[{"{", 
          RowBox[{"1", ",", "1", ",", "4"}], "}"}], ",", 
         RowBox[{"{", 
          RowBox[{"1", ",", "4", ",", "3"}], "}"}], ",", 
         RowBox[{"{", 
          RowBox[{"2", ",", "1", ",", "4"}], "}"}], ",", 
         RowBox[{"{", 
          RowBox[{"2", ",", "2", ",", "3"}], "}"}]}], "}"}], ",", 
       RowBox[{"{", 
        RowBox[{
         RowBox[{"{", 
          RowBox[{"1", ",", "1", ",", "4"}], "}"}], ",", 
         RowBox[{"{", 
          RowBox[{"1", ",", "4", ",", "3"}], "}"}], ",", 
         RowBox[{"{", 
          RowBox[{"2", ",", "1", ",", "4"}], "}"}], ",", 
         RowBox[{"{", 
          RowBox[{"2", ",", "3", ",", "3"}], "}"}]}], "}"}], ",", 
       RowBox[{"{", 
        RowBox[{
         RowBox[{"{", 
          RowBox[{"1", ",", "1", ",", "4"}], "}"}], ",", 
         RowBox[{"{", 
          RowBox[{"1", ",", "4", ",", "3"}], "}"}], ",", 
         RowBox[{"{", 
          RowBox[{"2", ",", "1", ",", "4"}], "}"}], ",", 
         RowBox[{"{", 
          RowBox[{"2", ",", "3", ",", "4"}], "}"}]}], "}"}], ",", 
       RowBox[{"{", 
        RowBox[{
         RowBox[{"{", 
          RowBox[{"1", ",", "1", ",", "4"}], "}"}], ",", 
         RowBox[{"{", 
          RowBox[{"1", ",", "4", ",", "3"}], "}"}], ",", 
         RowBox[{"{", 
          RowBox[{"2", ",", "1", ",", "4"}], "}"}], ",", 
         RowBox[{"{", 
          RowBox[{"4", ",", "2", ",", "3"}], "}"}]}], "}"}], ",", 
       RowBox[{"{", 
        RowBox[{
         RowBox[{"{", 
          RowBox[{"1", ",", "1", ",", "4"}], "}"}], ",", 
         RowBox[{"{", 
          RowBox[{"1", ",", "4", ",", "3"}], "}"}], ",", 
         RowBox[{"{", 
          RowBox[{"2", ",", "1", ",", "4"}], "}"}], ",", 
         RowBox[{"{", 
          RowBox[{"4", ",", "3", ",", "3"}], "}"}]}], "}"}], ",", 
       RowBox[{"{", 
        RowBox[{
         RowBox[{"{", 
          RowBox[{"1", ",", "1", ",", "4"}], "}"}], ",", 
         RowBox[{"{", 
          RowBox[{"1", ",", "4", ",", "3"}], "}"}], ",", 
         RowBox[{"{", 
          RowBox[{"2", ",", "1", ",", "4"}], "}"}], ",", 
         RowBox[{"{", 
          RowBox[{"4", ",", "4", ",", "3"}], "}"}]}], "}"}], ",", 
       RowBox[{"{", 
        RowBox[{
         RowBox[{"{", 
          RowBox[{"1", ",", "1", ",", "4"}], "}"}], ",", 
         RowBox[{"{", 
          RowBox[{"1", ",", "4", ",", "3"}], "}"}], ",", 
         RowBox[{"{", 
          RowBox[{"2", ",", "2", ",", "3"}], "}"}], ",", 
         RowBox[{"{", 
          RowBox[{"2", ",", "3", ",", "3"}], "}"}]}], "}"}], ",", 
       RowBox[{"{", 
        RowBox[{
         RowBox[{"{", 
          RowBox[{"1", ",", "1", ",", "4"}], "}"}], ",", 
         RowBox[{"{", 
          RowBox[{"1", ",", "4", ",", "3"}], "}"}], ",", 
         RowBox[{"{", 
          RowBox[{"2", ",", "2", ",", "3"}], "}"}], ",", 
         RowBox[{"{", 
          RowBox[{"2", ",", "3", ",", "4"}], "}"}]}], "}"}], ",", 
       RowBox[{"{", 
        RowBox[{
         RowBox[{"{", 
          RowBox[{"1", ",", "1", ",", "4"}], "}"}], ",", 
         RowBox[{"{", 
          RowBox[{"1", ",", "4", ",", "3"}], "}"}], ",", 
         RowBox[{"{", 
          RowBox[{"2", ",", "2", ",", "3"}], "}"}], ",", 
         RowBox[{"{", 
          RowBox[{"4", ",", "2", ",", "3"}], "}"}]}], "}"}], ",", 
       RowBox[{"{", 
        RowBox[{
         RowBox[{"{", 
          RowBox[{"1", ",", "1", ",", "4"}], "}"}], ",", 
         RowBox[{"{", 
          RowBox[{"1", ",", "4", ",", "3"}], "}"}], ",", 
         RowBox[{"{", 
          RowBox[{"2", ",", "2", ",", "3"}], "}"}], ",", 
         RowBox[{"{", 
          RowBox[{"4", ",", "3", ",", "3"}], "}"}]}], "}"}], ",", 
       RowBox[{"{", 
        RowBox[{
         RowBox[{"{", 
          RowBox[{"1", ",", "1", ",", "4"}], "}"}], ",", 
         RowBox[{"{", 
          RowBox[{"1", ",", "4", ",", "3"}], "}"}], ",", 
         RowBox[{"{", 
          RowBox[{"2", ",", "2", ",", "3"}], "}"}], ",", 
         RowBox[{"{", 
          RowBox[{"4", ",", "4", ",", "3"}], "}"}]}], "}"}], ",", 
       RowBox[{"{", 
        RowBox[{
         RowBox[{"{", 
          RowBox[{"1", ",", "1", ",", "4"}], "}"}], ",", 
         RowBox[{"{", 
          RowBox[{"1", ",", "4", ",", "3"}], "}"}], ",", 
         RowBox[{"{", 
          RowBox[{"2", ",", "3", ",", "2"}], "}"}], ",", 
         RowBox[{"{", 
          RowBox[{"2", ",", "3", ",", "3"}], "}"}]}], "}"}], ",", 
       RowBox[{"{", 
        RowBox[{
         RowBox[{"{", 
          RowBox[{"1", ",", "1", ",", "4"}], "}"}], ",", 
         RowBox[{"{", 
          RowBox[{"1", ",", "4", ",", "3"}], "}"}], ",", 
         RowBox[{"{", 
          RowBox[{"2", ",", "3", ",", "2"}], "}"}], ",", 
         RowBox[{"{", 
          RowBox[{"2", ",", "3", ",", "4"}], "}"}]}], "}"}], ",", 
       RowBox[{"{", 
        RowBox[{
         RowBox[{"{", 
          RowBox[{"1", ",", "1", ",", "4"}], "}"}], ",", 
         RowBox[{"{", 
          RowBox[{"1", ",", "4", ",", "3"}], "}"}], ",", 
         RowBox[{"{", 
          RowBox[{"2", ",", "3", ",", "3"}], "}"}], ",", 
         RowBox[{"{", 
          RowBox[{"2", ",", "3", ",", "4"}], "}"}]}], "}"}], ",", 
       RowBox[{"{", 
        RowBox[{
         RowBox[{"{", 
          RowBox[{"1", ",", "1", ",", "4"}], "}"}], ",", 
         RowBox[{"{", 
          RowBox[{"1", ",", "4", ",", "3"}], "}"}], ",", 
         RowBox[{"{", 
          RowBox[{"2", ",", "3", ",", "3"}], "}"}], ",", 
         RowBox[{"{", 
          RowBox[{"4", ",", "3", ",", "3"}], "}"}]}], "}"}], ",", 
       RowBox[{"{", 
        RowBox[{
         RowBox[{"{", 
          RowBox[{"1", ",", "1", ",", "4"}], "}"}], ",", 
         RowBox[{"{", 
          RowBox[{"1", ",", "4", ",", "3"}], "}"}], ",", 
         RowBox[{"{", 
          RowBox[{"2", ",", "3", ",", "3"}], "}"}], ",", 
         RowBox[{"{", 
          RowBox[{"4", ",", "4", ",", "3"}], "}"}]}], "}"}], ",", 
       RowBox[{"{", 
        RowBox[{
         RowBox[{"{", 
          RowBox[{"1", ",", "1", ",", "4"}], "}"}], ",", 
         RowBox[{"{", 
          RowBox[{"1", ",", "4", ",", "3"}], "}"}], ",", 
         RowBox[{"{", 
          RowBox[{"2", ",", "3", ",", "4"}], "}"}], ",", 
         RowBox[{"{", 
          RowBox[{"4", ",", "3", ",", "3"}], "}"}]}], "}"}], ",", 
       RowBox[{"{", 
        RowBox[{
         RowBox[{"{", 
          RowBox[{"1", ",", "1", ",", "4"}], "}"}], ",", 
         RowBox[{"{", 
          RowBox[{"1", ",", "4", ",", "3"}], "}"}], ",", 
         RowBox[{"{", 
          RowBox[{"2", ",", "3", ",", "4"}], "}"}], ",", 
         RowBox[{"{", 
          RowBox[{"4", ",", "4", ",", "3"}], "}"}]}], "}"}], ",", 
       RowBox[{"{", 
        RowBox[{
         RowBox[{"{", 
          RowBox[{"1", ",", "1", ",", "4"}], "}"}], ",", 
         RowBox[{"{", 
          RowBox[{"1", ",", "4", ",", "3"}], "}"}], ",", 
         RowBox[{"{", 
          RowBox[{"4", ",", "2", ",", "3"}], "}"}], ",", 
         RowBox[{"{", 
          RowBox[{"4", ",", "3", ",", "3"}], "}"}]}], "}"}], ",", 
       RowBox[{"{", 
        RowBox[{
         RowBox[{"{", 
          RowBox[{"1", ",", "1", ",", "4"}], "}"}], ",", 
         RowBox[{"{", 
          RowBox[{"1", ",", "4", ",", "3"}], "}"}], ",", 
         RowBox[{"{", 
          RowBox[{"4", ",", "2", ",", "3"}], "}"}], ",", 
         RowBox[{"{", 
          RowBox[{"4", ",", "4", ",", "3"}], "}"}]}], "}"}], ",", 
       RowBox[{"{", 
        RowBox[{
         RowBox[{"{", 
          RowBox[{"1", ",", "1", ",", "4"}], "}"}], ",", 
         RowBox[{"{", 
          RowBox[{"1", ",", "4", ",", "4"}], "}"}], ",", 
         RowBox[{"{", 
          RowBox[{"2", ",", "1", ",", "4"}], "}"}], ",", 
         RowBox[{"{", 
          RowBox[{"2", ",", "2", ",", "3"}], "}"}]}], "}"}], ",", 
       RowBox[{"{", 
        RowBox[{
         RowBox[{"{", 
          RowBox[{"1", ",", "1", ",", "4"}], "}"}], ",", 
         RowBox[{"{", 
          RowBox[{"1", ",", "4", ",", "4"}], "}"}], ",", 
         RowBox[{"{", 
          RowBox[{"2", ",", "1", ",", "4"}], "}"}], ",", 
         RowBox[{"{", 
          RowBox[{"2", ",", "3", ",", "3"}], "}"}]}], "}"}], ",", 
       RowBox[{"{", 
        RowBox[{
         RowBox[{"{", 
          RowBox[{"1", ",", "1", ",", "4"}], "}"}], ",", 
         RowBox[{"{", 
          RowBox[{"1", ",", "4", ",", "4"}], "}"}], ",", 
         RowBox[{"{", 
          RowBox[{"2", ",", "1", ",", "4"}], "}"}], ",", 
         RowBox[{"{", 
          RowBox[{"2", ",", "3", ",", "4"}], "}"}]}], "}"}], ",", 
       RowBox[{"{", 
        RowBox[{
         RowBox[{"{", 
          RowBox[{"1", ",", "1", ",", "4"}], "}"}], ",", 
         RowBox[{"{", 
          RowBox[{"1", ",", "4", ",", "4"}], "}"}], ",", 
         RowBox[{"{", 
          RowBox[{"2", ",", "1", ",", "4"}], "}"}], ",", 
         RowBox[{"{", 
          RowBox[{"3", ",", "1", ",", "4"}], "}"}]}], "}"}], ",", 
       RowBox[{"{", 
        RowBox[{
         RowBox[{"{", 
          RowBox[{"1", ",", "1", ",", "4"}], "}"}], ",", 
         RowBox[{"{", 
          RowBox[{"1", ",", "4", ",", "4"}], "}"}], ",", 
         RowBox[{"{", 
          RowBox[{"2", ",", "1", ",", "4"}], "}"}], ",", 
         RowBox[{"{", 
          RowBox[{"3", ",", "2", ",", "3"}], "}"}]}], "}"}], ",", 
       RowBox[{"{", 
        RowBox[{
         RowBox[{"{", 
          RowBox[{"1", ",", "1", ",", "4"}], "}"}], ",", 
         RowBox[{"{", 
          RowBox[{"1", ",", "4", ",", "4"}], "}"}], ",", 
         RowBox[{"{", 
          RowBox[{"2", ",", "1", ",", "4"}], "}"}], ",", 
         RowBox[{"{", 
          RowBox[{"3", ",", "3", ",", "4"}], "}"}]}], "}"}], ",", 
       RowBox[{"{", 
        RowBox[{
         RowBox[{"{", 
          RowBox[{"1", ",", "1", ",", "4"}], "}"}], ",", 
         RowBox[{"{", 
          RowBox[{"1", ",", "4", ",", "4"}], "}"}], ",", 
         RowBox[{"{", 
          RowBox[{"2", ",", "1", ",", "4"}], "}"}], ",", 
         RowBox[{"{", 
          RowBox[{"3", ",", "4", ",", "3"}], "}"}]}], "}"}], ",", 
       RowBox[{"{", 
        RowBox[{
         RowBox[{"{", 
          RowBox[{"1", ",", "1", ",", "4"}], "}"}], ",", 
         RowBox[{"{", 
          RowBox[{"1", ",", "4", ",", "4"}], "}"}], ",", 
         RowBox[{"{", 
          RowBox[{"2", ",", "1", ",", "4"}], "}"}], ",", 
         RowBox[{"{", 
          RowBox[{"3", ",", "4", ",", "4"}], "}"}]}], "}"}], ",", 
       RowBox[{"{", 
        RowBox[{
         RowBox[{"{", 
          RowBox[{"1", ",", "1", ",", "4"}], "}"}], ",", 
         RowBox[{"{", 
          RowBox[{"1", ",", "4", ",", "4"}], "}"}], ",", 
         RowBox[{"{", 
          RowBox[{"2", ",", "2", ",", "3"}], "}"}], ",", 
         RowBox[{"{", 
          RowBox[{"2", ",", "3", ",", "3"}], "}"}]}], "}"}], ",", 
       RowBox[{"{", 
        RowBox[{
         RowBox[{"{", 
          RowBox[{"1", ",", "1", ",", "4"}], "}"}], ",", 
         RowBox[{"{", 
          RowBox[{"1", ",", "4", ",", "4"}], "}"}], ",", 
         RowBox[{"{", 
          RowBox[{"2", ",", "2", ",", "3"}], "}"}], ",", 
         RowBox[{"{", 
          RowBox[{"2", ",", "3", ",", "4"}], "}"}]}], "}"}], ",", 
       RowBox[{"{", 
        RowBox[{
         RowBox[{"{", 
          RowBox[{"1", ",", "1", ",", "4"}], "}"}], ",", 
         RowBox[{"{", 
          RowBox[{"1", ",", "4", ",", "4"}], "}"}], ",", 
         RowBox[{"{", 
          RowBox[{"2", ",", "2", ",", "3"}], "}"}], ",", 
         RowBox[{"{", 
          RowBox[{"3", ",", "2", ",", "3"}], "}"}]}], "}"}], ",", 
       RowBox[{"{", 
        RowBox[{
         RowBox[{"{", 
          RowBox[{"1", ",", "1", ",", "4"}], "}"}], ",", 
         RowBox[{"{", 
          RowBox[{"1", ",", "4", ",", "4"}], "}"}], ",", 
         RowBox[{"{", 
          RowBox[{"2", ",", "2", ",", "3"}], "}"}], ",", 
         RowBox[{"{", 
          RowBox[{"3", ",", "3", ",", "2"}], "}"}]}], "}"}], ",", 
       RowBox[{"{", 
        RowBox[{
         RowBox[{"{", 
          RowBox[{"1", ",", "1", ",", "4"}], "}"}], ",", 
         RowBox[{"{", 
          RowBox[{"1", ",", "4", ",", "4"}], "}"}], ",", 
         RowBox[{"{", 
          RowBox[{"2", ",", "2", ",", "3"}], "}"}], ",", 
         RowBox[{"{", 
          RowBox[{"3", ",", "3", ",", "4"}], "}"}]}], "}"}], ",", 
       RowBox[{"{", 
        RowBox[{
         RowBox[{"{", 
          RowBox[{"1", ",", "1", ",", "4"}], "}"}], ",", 
         RowBox[{"{", 
          RowBox[{"1", ",", "4", ",", "4"}], "}"}], ",", 
         RowBox[{"{", 
          RowBox[{"2", ",", "2", ",", "3"}], "}"}], ",", 
         RowBox[{"{", 
          RowBox[{"3", ",", "4", ",", "2"}], "}"}]}], "}"}], ",", 
       RowBox[{"{", 
        RowBox[{
         RowBox[{"{", 
          RowBox[{"1", ",", "1", ",", "4"}], "}"}], ",", 
         RowBox[{"{", 
          RowBox[{"1", ",", "4", ",", "4"}], "}"}], ",", 
         RowBox[{"{", 
          RowBox[{"2", ",", "2", ",", "3"}], "}"}], ",", 
         RowBox[{"{", 
          RowBox[{"3", ",", "4", ",", "3"}], "}"}]}], "}"}], ",", 
       RowBox[{"{", 
        RowBox[{
         RowBox[{"{", 
          RowBox[{"1", ",", "1", ",", "4"}], "}"}], ",", 
         RowBox[{"{", 
          RowBox[{"1", ",", "4", ",", "4"}], "}"}], ",", 
         RowBox[{"{", 
          RowBox[{"2", ",", "2", ",", "3"}], "}"}], ",", 
         RowBox[{"{", 
          RowBox[{"3", ",", "4", ",", "4"}], "}"}]}], "}"}], ",", 
       RowBox[{"{", 
        RowBox[{
         RowBox[{"{", 
          RowBox[{"1", ",", "1", ",", "4"}], "}"}], ",", 
         RowBox[{"{", 
          RowBox[{"1", ",", "4", ",", "4"}], "}"}], ",", 
         RowBox[{"{", 
          RowBox[{"2", ",", "3", ",", "2"}], "}"}], ",", 
         RowBox[{"{", 
          RowBox[{"2", ",", "3", ",", "3"}], "}"}]}], "}"}], ",", 
       RowBox[{"{", 
        RowBox[{
         RowBox[{"{", 
          RowBox[{"1", ",", "1", ",", "4"}], "}"}], ",", 
         RowBox[{"{", 
          RowBox[{"1", ",", "4", ",", "4"}], "}"}], ",", 
         RowBox[{"{", 
          RowBox[{"2", ",", "3", ",", "2"}], "}"}], ",", 
         RowBox[{"{", 
          RowBox[{"2", ",", "3", ",", "4"}], "}"}]}], "}"}], ",", 
       RowBox[{"{", 
        RowBox[{
         RowBox[{"{", 
          RowBox[{"1", ",", "1", ",", "4"}], "}"}], ",", 
         RowBox[{"{", 
          RowBox[{"1", ",", "4", ",", "4"}], "}"}], ",", 
         RowBox[{"{", 
          RowBox[{"2", ",", "3", ",", "2"}], "}"}], ",", 
         RowBox[{"{", 
          RowBox[{"3", ",", "1", ",", "4"}], "}"}]}], "}"}], ",", 
       RowBox[{"{", 
        RowBox[{
         RowBox[{"{", 
          RowBox[{"1", ",", "1", ",", "4"}], "}"}], ",", 
         RowBox[{"{", 
          RowBox[{"1", ",", "4", ",", "4"}], "}"}], ",", 
         RowBox[{"{", 
          RowBox[{"2", ",", "3", ",", "2"}], "}"}], ",", 
         RowBox[{"{", 
          RowBox[{"3", ",", "3", ",", "2"}], "}"}]}], "}"}], ",", 
       RowBox[{"{", 
        RowBox[{
         RowBox[{"{", 
          RowBox[{"1", ",", "1", ",", "4"}], "}"}], ",", 
         RowBox[{"{", 
          RowBox[{"1", ",", "4", ",", "4"}], "}"}], ",", 
         RowBox[{"{", 
          RowBox[{"2", ",", "3", ",", "2"}], "}"}], ",", 
         RowBox[{"{", 
          RowBox[{"3", ",", "3", ",", "4"}], "}"}]}], "}"}], ",", 
       RowBox[{"{", 
        RowBox[{
         RowBox[{"{", 
          RowBox[{"1", ",", "1", ",", "4"}], "}"}], ",", 
         RowBox[{"{", 
          RowBox[{"1", ",", "4", ",", "4"}], "}"}], ",", 
         RowBox[{"{", 
          RowBox[{"2", ",", "3", ",", "2"}], "}"}], ",", 
         RowBox[{"{", 
          RowBox[{"3", ",", "4", ",", "2"}], "}"}]}], "}"}], ",", 
       RowBox[{"{", 
        RowBox[{
         RowBox[{"{", 
          RowBox[{"1", ",", "1", ",", "4"}], "}"}], ",", 
         RowBox[{"{", 
          RowBox[{"1", ",", "4", ",", "4"}], "}"}], ",", 
         RowBox[{"{", 
          RowBox[{"2", ",", "3", ",", "2"}], "}"}], ",", 
         RowBox[{"{", 
          RowBox[{"3", ",", "4", ",", "3"}], "}"}]}], "}"}], ",", 
       RowBox[{"{", 
        RowBox[{
         RowBox[{"{", 
          RowBox[{"1", ",", "1", ",", "4"}], "}"}], ",", 
         RowBox[{"{", 
          RowBox[{"1", ",", "4", ",", "4"}], "}"}], ",", 
         RowBox[{"{", 
          RowBox[{"2", ",", "3", ",", "2"}], "}"}], ",", 
         RowBox[{"{", 
          RowBox[{"3", ",", "4", ",", "4"}], "}"}]}], "}"}], ",", 
       RowBox[{"{", 
        RowBox[{
         RowBox[{"{", 
          RowBox[{"1", ",", "1", ",", "4"}], "}"}], ",", 
         RowBox[{"{", 
          RowBox[{"1", ",", "4", ",", "4"}], "}"}], ",", 
         RowBox[{"{", 
          RowBox[{"2", ",", "3", ",", "3"}], "}"}], ",", 
         RowBox[{"{", 
          RowBox[{"2", ",", "3", ",", "4"}], "}"}]}], "}"}], ",", 
       RowBox[{"{", 
        RowBox[{
         RowBox[{"{", 
          RowBox[{"1", ",", "1", ",", "4"}], "}"}], ",", 
         RowBox[{"{", 
          RowBox[{"1", ",", "4", ",", "4"}], "}"}], ",", 
         RowBox[{"{", 
          RowBox[{"2", ",", "3", ",", "3"}], "}"}], ",", 
         RowBox[{"{", 
          RowBox[{"3", ",", "2", ",", "2"}], "}"}]}], "}"}], ",", 
       RowBox[{"{", 
        RowBox[{
         RowBox[{"{", 
          RowBox[{"1", ",", "1", ",", "4"}], "}"}], ",", 
         RowBox[{"{", 
          RowBox[{"1", ",", "4", ",", "4"}], "}"}], ",", 
         RowBox[{"{", 
          RowBox[{"2", ",", "3", ",", "3"}], "}"}], ",", 
         RowBox[{"{", 
          RowBox[{"3", ",", "3", ",", "4"}], "}"}]}], "}"}], ",", 
       RowBox[{"{", 
        RowBox[{
         RowBox[{"{", 
          RowBox[{"1", ",", "1", ",", "4"}], "}"}], ",", 
         RowBox[{"{", 
          RowBox[{"1", ",", "4", ",", "4"}], "}"}], ",", 
         RowBox[{"{", 
          RowBox[{"2", ",", "3", ",", "3"}], "}"}], ",", 
         RowBox[{"{", 
          RowBox[{"3", ",", "4", ",", "2"}], "}"}]}], "}"}], ",", 
       RowBox[{"{", 
        RowBox[{
         RowBox[{"{", 
          RowBox[{"1", ",", "1", ",", "4"}], "}"}], ",", 
         RowBox[{"{", 
          RowBox[{"1", ",", "4", ",", "4"}], "}"}], ",", 
         RowBox[{"{", 
          RowBox[{"2", ",", "3", ",", "3"}], "}"}], ",", 
         RowBox[{"{", 
          RowBox[{"3", ",", "4", ",", "3"}], "}"}]}], "}"}], ",", 
       RowBox[{"{", 
        RowBox[{
         RowBox[{"{", 
          RowBox[{"1", ",", "1", ",", "4"}], "}"}], ",", 
         RowBox[{"{", 
          RowBox[{"1", ",", "4", ",", "4"}], "}"}], ",", 
         RowBox[{"{", 
          RowBox[{"2", ",", "3", ",", "3"}], "}"}], ",", 
         RowBox[{"{", 
          RowBox[{"3", ",", "4", ",", "4"}], "}"}]}], "}"}], ",", 
       RowBox[{"{", 
        RowBox[{
         RowBox[{"{", 
          RowBox[{"1", ",", "1", ",", "4"}], "}"}], ",", 
         RowBox[{"{", 
          RowBox[{"1", ",", "4", ",", "4"}], "}"}], ",", 
         RowBox[{"{", 
          RowBox[{"2", ",", "3", ",", "4"}], "}"}], ",", 
         RowBox[{"{", 
          RowBox[{"3", ",", "1", ",", "4"}], "}"}]}], "}"}], ",", 
       RowBox[{"{", 
        RowBox[{
         RowBox[{"{", 
          RowBox[{"1", ",", "1", ",", "4"}], "}"}], ",", 
         RowBox[{"{", 
          RowBox[{"1", ",", "4", ",", "4"}], "}"}], ",", 
         RowBox[{"{", 
          RowBox[{"2", ",", "3", ",", "4"}], "}"}], ",", 
         RowBox[{"{", 
          RowBox[{"3", ",", "2", ",", "2"}], "}"}]}], "}"}], ",", 
       RowBox[{"{", 
        RowBox[{
         RowBox[{"{", 
          RowBox[{"1", ",", "1", ",", "4"}], "}"}], ",", 
         RowBox[{"{", 
          RowBox[{"1", ",", "4", ",", "4"}], "}"}], ",", 
         RowBox[{"{", 
          RowBox[{"2", ",", "3", ",", "4"}], "}"}], ",", 
         RowBox[{"{", 
          RowBox[{"3", ",", "3", ",", "2"}], "}"}]}], "}"}], ",", 
       RowBox[{"{", 
        RowBox[{
         RowBox[{"{", 
          RowBox[{"1", ",", "1", ",", "4"}], "}"}], ",", 
         RowBox[{"{", 
          RowBox[{"1", ",", "4", ",", "4"}], "}"}], ",", 
         RowBox[{"{", 
          RowBox[{"2", ",", "3", ",", "4"}], "}"}], ",", 
         RowBox[{"{", 
          RowBox[{"3", ",", "3", ",", "4"}], "}"}]}], "}"}], ",", 
       RowBox[{"{", 
        RowBox[{
         RowBox[{"{", 
          RowBox[{"1", ",", "1", ",", "4"}], "}"}], ",", 
         RowBox[{"{", 
          RowBox[{"1", ",", "4", ",", "4"}], "}"}], ",", 
         RowBox[{"{", 
          RowBox[{"2", ",", "3", ",", "4"}], "}"}], ",", 
         RowBox[{"{", 
          RowBox[{"3", ",", "4", ",", "4"}], "}"}]}], "}"}], ",", 
       RowBox[{"{", 
        RowBox[{
         RowBox[{"{", 
          RowBox[{"1", ",", "1", ",", "4"}], "}"}], ",", 
         RowBox[{"{", 
          RowBox[{"1", ",", "4", ",", "4"}], "}"}], ",", 
         RowBox[{"{", 
          RowBox[{"3", ",", "1", ",", "4"}], "}"}], ",", 
         RowBox[{"{", 
          RowBox[{"3", ",", "2", ",", "2"}], "}"}]}], "}"}], ",", 
       RowBox[{"{", 
        RowBox[{
         RowBox[{"{", 
          RowBox[{"1", ",", "1", ",", "4"}], "}"}], ",", 
         RowBox[{"{", 
          RowBox[{"1", ",", "4", ",", "4"}], "}"}], ",", 
         RowBox[{"{", 
          RowBox[{"3", ",", "1", ",", "4"}], "}"}], ",", 
         RowBox[{"{", 
          RowBox[{"3", ",", "3", ",", "2"}], "}"}]}], "}"}], ",", 
       RowBox[{"{", 
        RowBox[{
         RowBox[{"{", 
          RowBox[{"1", ",", "1", ",", "4"}], "}"}], ",", 
         RowBox[{"{", 
          RowBox[{"1", ",", "4", ",", "4"}], "}"}], ",", 
         RowBox[{"{", 
          RowBox[{"3", ",", "1", ",", "4"}], "}"}], ",", 
         RowBox[{"{", 
          RowBox[{"3", ",", "3", ",", "4"}], "}"}]}], "}"}], ",", 
       RowBox[{"{", 
        RowBox[{
         RowBox[{"{", 
          RowBox[{"1", ",", "1", ",", "4"}], "}"}], ",", 
         RowBox[{"{", 
          RowBox[{"1", ",", "4", ",", "4"}], "}"}], ",", 
         RowBox[{"{", 
          RowBox[{"3", ",", "1", ",", "4"}], "}"}], ",", 
         RowBox[{"{", 
          RowBox[{"3", ",", "4", ",", "2"}], "}"}]}], "}"}], ",", 
       RowBox[{"{", 
        RowBox[{
         RowBox[{"{", 
          RowBox[{"1", ",", "1", ",", "4"}], "}"}], ",", 
         RowBox[{"{", 
          RowBox[{"1", ",", "4", ",", "4"}], "}"}], ",", 
         RowBox[{"{", 
          RowBox[{"3", ",", "1", ",", "4"}], "}"}], ",", 
         RowBox[{"{", 
          RowBox[{"3", ",", "4", ",", "4"}], "}"}]}], "}"}], ",", 
       RowBox[{"{", 
        RowBox[{
         RowBox[{"{", 
          RowBox[{"1", ",", "1", ",", "4"}], "}"}], ",", 
         RowBox[{"{", 
          RowBox[{"1", ",", "4", ",", "4"}], "}"}], ",", 
         RowBox[{"{", 
          RowBox[{"3", ",", "2", ",", "2"}], "}"}], ",", 
         RowBox[{"{", 
          RowBox[{"3", ",", "2", ",", "3"}], "}"}]}], "}"}], ",", 
       RowBox[{"{", 
        RowBox[{
         RowBox[{"{", 
          RowBox[{"1", ",", "1", ",", "4"}], "}"}], ",", 
         RowBox[{"{", 
          RowBox[{"1", ",", "4", ",", "4"}], "}"}], ",", 
         RowBox[{"{", 
          RowBox[{"3", ",", "2", ",", "2"}], "}"}], ",", 
         RowBox[{"{", 
          RowBox[{"3", ",", "3", ",", "2"}], "}"}]}], "}"}], ",", 
       RowBox[{"{", 
        RowBox[{
         RowBox[{"{", 
          RowBox[{"1", ",", "1", ",", "4"}], "}"}], ",", 
         RowBox[{"{", 
          RowBox[{"1", ",", "4", ",", "4"}], "}"}], ",", 
         RowBox[{"{", 
          RowBox[{"3", ",", "2", ",", "2"}], "}"}], ",", 
         RowBox[{"{", 
          RowBox[{"3", ",", "3", ",", "4"}], "}"}]}], "}"}], ",", 
       RowBox[{"{", 
        RowBox[{
         RowBox[{"{", 
          RowBox[{"1", ",", "1", ",", "4"}], "}"}], ",", 
         RowBox[{"{", 
          RowBox[{"1", ",", "4", ",", "4"}], "}"}], ",", 
         RowBox[{"{", 
          RowBox[{"3", ",", "2", ",", "2"}], "}"}], ",", 
         RowBox[{"{", 
          RowBox[{"3", ",", "4", ",", "2"}], "}"}]}], "}"}], ",", 
       RowBox[{"{", 
        RowBox[{
         RowBox[{"{", 
          RowBox[{"1", ",", "1", ",", "4"}], "}"}], ",", 
         RowBox[{"{", 
          RowBox[{"1", ",", "4", ",", "4"}], "}"}], ",", 
         RowBox[{"{", 
          RowBox[{"3", ",", "2", ",", "2"}], "}"}], ",", 
         RowBox[{"{", 
          RowBox[{"3", ",", "4", ",", "3"}], "}"}]}], "}"}], ",", 
       RowBox[{"{", 
        RowBox[{
         RowBox[{"{", 
          RowBox[{"1", ",", "1", ",", "4"}], "}"}], ",", 
         RowBox[{"{", 
          RowBox[{"1", ",", "4", ",", "4"}], "}"}], ",", 
         RowBox[{"{", 
          RowBox[{"3", ",", "2", ",", "2"}], "}"}], ",", 
         RowBox[{"{", 
          RowBox[{"3", ",", "4", ",", "4"}], "}"}]}], "}"}], ",", 
       RowBox[{"{", 
        RowBox[{
         RowBox[{"{", 
          RowBox[{"1", ",", "1", ",", "4"}], "}"}], ",", 
         RowBox[{"{", 
          RowBox[{"1", ",", "4", ",", "4"}], "}"}], ",", 
         RowBox[{"{", 
          RowBox[{"3", ",", "2", ",", "3"}], "}"}], ",", 
         RowBox[{"{", 
          RowBox[{"3", ",", "3", ",", "4"}], "}"}]}], "}"}], ",", 
       RowBox[{"{", 
        RowBox[{
         RowBox[{"{", 
          RowBox[{"1", ",", "1", ",", "4"}], "}"}], ",", 
         RowBox[{"{", 
          RowBox[{"1", ",", "4", ",", "4"}], "}"}], ",", 
         RowBox[{"{", 
          RowBox[{"3", ",", "2", ",", "3"}], "}"}], ",", 
         RowBox[{"{", 
          RowBox[{"3", ",", "4", ",", "2"}], "}"}]}], "}"}], ",", 
       RowBox[{"{", 
        RowBox[{
         RowBox[{"{", 
          RowBox[{"1", ",", "1", ",", "4"}], "}"}], ",", 
         RowBox[{"{", 
          RowBox[{"1", ",", "4", ",", "4"}], "}"}], ",", 
         RowBox[{"{", 
          RowBox[{"3", ",", "2", ",", "3"}], "}"}], ",", 
         RowBox[{"{", 
          RowBox[{"3", ",", "4", ",", "3"}], "}"}]}], "}"}], ",", 
       RowBox[{"{", 
        RowBox[{
         RowBox[{"{", 
          RowBox[{"1", ",", "1", ",", "4"}], "}"}], ",", 
         RowBox[{"{", 
          RowBox[{"1", ",", "4", ",", "4"}], "}"}], ",", 
         RowBox[{"{", 
          RowBox[{"3", ",", "2", ",", "3"}], "}"}], ",", 
         RowBox[{"{", 
          RowBox[{"3", ",", "4", ",", "4"}], "}"}]}], "}"}], ",", 
       RowBox[{"{", 
        RowBox[{
         RowBox[{"{", 
          RowBox[{"1", ",", "1", ",", "4"}], "}"}], ",", 
         RowBox[{"{", 
          RowBox[{"1", ",", "4", ",", "4"}], "}"}], ",", 
         RowBox[{"{", 
          RowBox[{"3", ",", "3", ",", "2"}], "}"}], ",", 
         RowBox[{"{", 
          RowBox[{"3", ",", "3", ",", "4"}], "}"}]}], "}"}], ",", 
       RowBox[{"{", 
        RowBox[{
         RowBox[{"{", 
          RowBox[{"1", ",", "1", ",", "4"}], "}"}], ",", 
         RowBox[{"{", 
          RowBox[{"1", ",", "4", ",", "4"}], "}"}], ",", 
         RowBox[{"{", 
          RowBox[{"3", ",", "3", ",", "2"}], "}"}], ",", 
         RowBox[{"{", 
          RowBox[{"3", ",", "4", ",", "2"}], "}"}]}], "}"}], ",", 
       RowBox[{"{", 
        RowBox[{
         RowBox[{"{", 
          RowBox[{"1", ",", "1", ",", "4"}], "}"}], ",", 
         RowBox[{"{", 
          RowBox[{"1", ",", "4", ",", "4"}], "}"}], ",", 
         RowBox[{"{", 
          RowBox[{"3", ",", "3", ",", "2"}], "}"}], ",", 
         RowBox[{"{", 
          RowBox[{"3", ",", "4", ",", "3"}], "}"}]}], "}"}], ",", 
       RowBox[{"{", 
        RowBox[{
         RowBox[{"{", 
          RowBox[{"1", ",", "1", ",", "4"}], "}"}], ",", 
         RowBox[{"{", 
          RowBox[{"1", ",", "4", ",", "4"}], "}"}], ",", 
         RowBox[{"{", 
          RowBox[{"3", ",", "3", ",", "2"}], "}"}], ",", 
         RowBox[{"{", 
          RowBox[{"3", ",", "4", ",", "4"}], "}"}]}], "}"}], ",", 
       RowBox[{"{", 
        RowBox[{
         RowBox[{"{", 
          RowBox[{"1", ",", "1", ",", "4"}], "}"}], ",", 
         RowBox[{"{", 
          RowBox[{"1", ",", "4", ",", "4"}], "}"}], ",", 
         RowBox[{"{", 
          RowBox[{"3", ",", "3", ",", "4"}], "}"}], ",", 
         RowBox[{"{", 
          RowBox[{"3", ",", "4", ",", "2"}], "}"}]}], "}"}], ",", 
       RowBox[{"{", 
        RowBox[{
         RowBox[{"{", 
          RowBox[{"1", ",", "1", ",", "4"}], "}"}], ",", 
         RowBox[{"{", 
          RowBox[{"1", ",", "4", ",", "4"}], "}"}], ",", 
         RowBox[{"{", 
          RowBox[{"3", ",", "3", ",", "4"}], "}"}], ",", 
         RowBox[{"{", 
          RowBox[{"3", ",", "4", ",", "4"}], "}"}]}], "}"}], ",", 
       RowBox[{"{", 
        RowBox[{
         RowBox[{"{", 
          RowBox[{"1", ",", "1", ",", "4"}], "}"}], ",", 
         RowBox[{"{", 
          RowBox[{"1", ",", "4", ",", "4"}], "}"}], ",", 
         RowBox[{"{", 
          RowBox[{"3", ",", "4", ",", "2"}], "}"}], ",", 
         RowBox[{"{", 
          RowBox[{"3", ",", "4", ",", "3"}], "}"}]}], "}"}], ",", 
       RowBox[{"{", 
        RowBox[{
         RowBox[{"{", 
          RowBox[{"1", ",", "1", ",", "4"}], "}"}], ",", 
         RowBox[{"{", 
          RowBox[{"1", ",", "4", ",", "4"}], "}"}], ",", 
         RowBox[{"{", 
          RowBox[{"3", ",", "4", ",", "2"}], "}"}], ",", 
         RowBox[{"{", 
          RowBox[{"3", ",", "4", ",", "4"}], "}"}]}], "}"}], ",", 
       RowBox[{"{", 
        RowBox[{
         RowBox[{"{", 
          RowBox[{"1", ",", "1", ",", "4"}], "}"}], ",", 
         RowBox[{"{", 
          RowBox[{"1", ",", "4", ",", "4"}], "}"}], ",", 
         RowBox[{"{", 
          RowBox[{"3", ",", "4", ",", "3"}], "}"}], ",", 
         RowBox[{"{", 
          RowBox[{"3", ",", "4", ",", "4"}], "}"}]}], "}"}], ",", 
       RowBox[{"{", 
        RowBox[{
         RowBox[{"{", 
          RowBox[{"1", ",", "1", ",", "4"}], "}"}], ",", 
         RowBox[{"{", 
          RowBox[{"2", ",", "1", ",", "4"}], "}"}], ",", 
         RowBox[{"{", 
          RowBox[{"2", ",", "2", ",", "3"}], "}"}], ",", 
         RowBox[{"{", 
          RowBox[{"2", ",", "3", ",", "3"}], "}"}]}], "}"}], ",", 
       RowBox[{"{", 
        RowBox[{
         RowBox[{"{", 
          RowBox[{"1", ",", "1", ",", "4"}], "}"}], ",", 
         RowBox[{"{", 
          RowBox[{"2", ",", "1", ",", "4"}], "}"}], ",", 
         RowBox[{"{", 
          RowBox[{"2", ",", "2", ",", "3"}], "}"}], ",", 
         RowBox[{"{", 
          RowBox[{"2", ",", "3", ",", "4"}], "}"}]}], "}"}], ",", 
       RowBox[{"{", 
        RowBox[{
         RowBox[{"{", 
          RowBox[{"1", ",", "1", ",", "4"}], "}"}], ",", 
         RowBox[{"{", 
          RowBox[{"2", ",", "1", ",", "4"}], "}"}], ",", 
         RowBox[{"{", 
          RowBox[{"2", ",", "2", ",", "3"}], "}"}], ",", 
         RowBox[{"{", 
          RowBox[{"3", ",", "1", ",", "4"}], "}"}]}], "}"}], ",", 
       RowBox[{"{", 
        RowBox[{
         RowBox[{"{", 
          RowBox[{"1", ",", "1", ",", "4"}], "}"}], ",", 
         RowBox[{"{", 
          RowBox[{"2", ",", "1", ",", "4"}], "}"}], ",", 
         RowBox[{"{", 
          RowBox[{"2", ",", "2", ",", "3"}], "}"}], ",", 
         RowBox[{"{", 
          RowBox[{"3", ",", "2", ",", "3"}], "}"}]}], "}"}], ",", 
       RowBox[{"{", 
        RowBox[{
         RowBox[{"{", 
          RowBox[{"1", ",", "1", ",", "4"}], "}"}], ",", 
         RowBox[{"{", 
          RowBox[{"2", ",", "1", ",", "4"}], "}"}], ",", 
         RowBox[{"{", 
          RowBox[{"2", ",", "2", ",", "3"}], "}"}], ",", 
         RowBox[{"{", 
          RowBox[{"3", ",", "3", ",", "2"}], "}"}]}], "}"}], ",", 
       RowBox[{"{", 
        RowBox[{
         RowBox[{"{", 
          RowBox[{"1", ",", "1", ",", "4"}], "}"}], ",", 
         RowBox[{"{", 
          RowBox[{"2", ",", "1", ",", "4"}], "}"}], ",", 
         RowBox[{"{", 
          RowBox[{"2", ",", "2", ",", "3"}], "}"}], ",", 
         RowBox[{"{", 
          RowBox[{"3", ",", "3", ",", "4"}], "}"}]}], "}"}], ",", 
       RowBox[{"{", 
        RowBox[{
         RowBox[{"{", 
          RowBox[{"1", ",", "1", ",", "4"}], "}"}], ",", 
         RowBox[{"{", 
          RowBox[{"2", ",", "1", ",", "4"}], "}"}], ",", 
         RowBox[{"{", 
          RowBox[{"2", ",", "2", ",", "3"}], "}"}], ",", 
         RowBox[{"{", 
          RowBox[{"3", ",", "4", ",", "2"}], "}"}]}], "}"}], ",", 
       RowBox[{"{", 
        RowBox[{
         RowBox[{"{", 
          RowBox[{"1", ",", "1", ",", "4"}], "}"}], ",", 
         RowBox[{"{", 
          RowBox[{"2", ",", "1", ",", "4"}], "}"}], ",", 
         RowBox[{"{", 
          RowBox[{"2", ",", "2", ",", "3"}], "}"}], ",", 
         RowBox[{"{", 
          RowBox[{"3", ",", "4", ",", "3"}], "}"}]}], "}"}], ",", 
       RowBox[{"{", 
        RowBox[{
         RowBox[{"{", 
          RowBox[{"1", ",", "1", ",", "4"}], "}"}], ",", 
         RowBox[{"{", 
          RowBox[{"2", ",", "1", ",", "4"}], "}"}], ",", 
         RowBox[{"{", 
          RowBox[{"2", ",", "2", ",", "3"}], "}"}], ",", 
         RowBox[{"{", 
          RowBox[{"3", ",", "4", ",", "4"}], "}"}]}], "}"}], ",", 
       RowBox[{"{", 
        RowBox[{
         RowBox[{"{", 
          RowBox[{"1", ",", "1", ",", "4"}], "}"}], ",", 
         RowBox[{"{", 
          RowBox[{"2", ",", "1", ",", "4"}], "}"}], ",", 
         RowBox[{"{", 
          RowBox[{"2", ",", "2", ",", "3"}], "}"}], ",", 
         RowBox[{"{", 
          RowBox[{"4", ",", "1", ",", "4"}], "}"}]}], "}"}], ",", 
       RowBox[{"{", 
        RowBox[{
         RowBox[{"{", 
          RowBox[{"1", ",", "1", ",", "4"}], "}"}], ",", 
         RowBox[{"{", 
          RowBox[{"2", ",", "1", ",", "4"}], "}"}], ",", 
         RowBox[{"{", 
          RowBox[{"2", ",", "2", ",", "3"}], "}"}], ",", 
         RowBox[{"{", 
          RowBox[{"4", ",", "2", ",", "3"}], "}"}]}], "}"}], ",", 
       RowBox[{"{", 
        RowBox[{
         RowBox[{"{", 
          RowBox[{"1", ",", "1", ",", "4"}], "}"}], ",", 
         RowBox[{"{", 
          RowBox[{"2", ",", "1", ",", "4"}], "}"}], ",", 
         RowBox[{"{", 
          RowBox[{"2", ",", "2", ",", "3"}], "}"}], ",", 
         RowBox[{"{", 
          RowBox[{"4", ",", "3", ",", "3"}], "}"}]}], "}"}], ",", 
       RowBox[{"{", 
        RowBox[{
         RowBox[{"{", 
          RowBox[{"1", ",", "1", ",", "4"}], "}"}], ",", 
         RowBox[{"{", 
          RowBox[{"2", ",", "1", ",", "4"}], "}"}], ",", 
         RowBox[{"{", 
          RowBox[{"2", ",", "2", ",", "3"}], "}"}], ",", 
         RowBox[{"{", 
          RowBox[{"4", ",", "3", ",", "4"}], "}"}]}], "}"}], ",", 
       RowBox[{"{", 
        RowBox[{
         RowBox[{"{", 
          RowBox[{"1", ",", "1", ",", "4"}], "}"}], ",", 
         RowBox[{"{", 
          RowBox[{"2", ",", "1", ",", "4"}], "}"}], ",", 
         RowBox[{"{", 
          RowBox[{"2", ",", "2", ",", "3"}], "}"}], ",", 
         RowBox[{"{", 
          RowBox[{"4", ",", "4", ",", "3"}], "}"}]}], "}"}], ",", 
       RowBox[{"{", 
        RowBox[{
         RowBox[{"{", 
          RowBox[{"1", ",", "1", ",", "4"}], "}"}], ",", 
         RowBox[{"{", 
          RowBox[{"2", ",", "1", ",", "4"}], "}"}], ",", 
         RowBox[{"{", 
          RowBox[{"2", ",", "3", ",", "2"}], "}"}], ",", 
         RowBox[{"{", 
          RowBox[{"2", ",", "3", ",", "3"}], "}"}]}], "}"}], ",", 
       RowBox[{"{", 
        RowBox[{
         RowBox[{"{", 
          RowBox[{"1", ",", "1", ",", "4"}], "}"}], ",", 
         RowBox[{"{", 
          RowBox[{"2", ",", "1", ",", "4"}], "}"}], ",", 
         RowBox[{"{", 
          RowBox[{"2", ",", "3", ",", "2"}], "}"}], ",", 
         RowBox[{"{", 
          RowBox[{"2", ",", "3", ",", "4"}], "}"}]}], "}"}], ",", 
       RowBox[{"{", 
        RowBox[{
         RowBox[{"{", 
          RowBox[{"1", ",", "1", ",", "4"}], "}"}], ",", 
         RowBox[{"{", 
          RowBox[{"2", ",", "1", ",", "4"}], "}"}], ",", 
         RowBox[{"{", 
          RowBox[{"2", ",", "3", ",", "2"}], "}"}], ",", 
         RowBox[{"{", 
          RowBox[{"3", ",", "1", ",", "4"}], "}"}]}], "}"}], ",", 
       RowBox[{"{", 
        RowBox[{
         RowBox[{"{", 
          RowBox[{"1", ",", "1", ",", "4"}], "}"}], ",", 
         RowBox[{"{", 
          RowBox[{"2", ",", "1", ",", "4"}], "}"}], ",", 
         RowBox[{"{", 
          RowBox[{"2", ",", "3", ",", "2"}], "}"}], ",", 
         RowBox[{"{", 
          RowBox[{"3", ",", "3", ",", "2"}], "}"}]}], "}"}], ",", 
       RowBox[{"{", 
        RowBox[{
         RowBox[{"{", 
          RowBox[{"1", ",", "1", ",", "4"}], "}"}], ",", 
         RowBox[{"{", 
          RowBox[{"2", ",", "1", ",", "4"}], "}"}], ",", 
         RowBox[{"{", 
          RowBox[{"2", ",", "3", ",", "2"}], "}"}], ",", 
         RowBox[{"{", 
          RowBox[{"3", ",", "3", ",", "4"}], "}"}]}], "}"}], ",", 
       RowBox[{"{", 
        RowBox[{
         RowBox[{"{", 
          RowBox[{"1", ",", "1", ",", "4"}], "}"}], ",", 
         RowBox[{"{", 
          RowBox[{"2", ",", "1", ",", "4"}], "}"}], ",", 
         RowBox[{"{", 
          RowBox[{"2", ",", "3", ",", "2"}], "}"}], ",", 
         RowBox[{"{", 
          RowBox[{"3", ",", "4", ",", "2"}], "}"}]}], "}"}], ",", 
       RowBox[{"{", 
        RowBox[{
         RowBox[{"{", 
          RowBox[{"1", ",", "1", ",", "4"}], "}"}], ",", 
         RowBox[{"{", 
          RowBox[{"2", ",", "1", ",", "4"}], "}"}], ",", 
         RowBox[{"{", 
          RowBox[{"2", ",", "3", ",", "2"}], "}"}], ",", 
         RowBox[{"{", 
          RowBox[{"3", ",", "4", ",", "3"}], "}"}]}], "}"}], ",", 
       RowBox[{"{", 
        RowBox[{
         RowBox[{"{", 
          RowBox[{"1", ",", "1", ",", "4"}], "}"}], ",", 
         RowBox[{"{", 
          RowBox[{"2", ",", "1", ",", "4"}], "}"}], ",", 
         RowBox[{"{", 
          RowBox[{"2", ",", "3", ",", "2"}], "}"}], ",", 
         RowBox[{"{", 
          RowBox[{"3", ",", "4", ",", "4"}], "}"}]}], "}"}], ",", 
       RowBox[{"{", 
        RowBox[{
         RowBox[{"{", 
          RowBox[{"1", ",", "1", ",", "4"}], "}"}], ",", 
         RowBox[{"{", 
          RowBox[{"2", ",", "1", ",", "4"}], "}"}], ",", 
         RowBox[{"{", 
          RowBox[{"2", ",", "3", ",", "3"}], "}"}], ",", 
         RowBox[{"{", 
          RowBox[{"2", ",", "3", ",", "4"}], "}"}]}], "}"}], ",", 
       RowBox[{"{", 
        RowBox[{
         RowBox[{"{", 
          RowBox[{"1", ",", "1", ",", "4"}], "}"}], ",", 
         RowBox[{"{", 
          RowBox[{"2", ",", "1", ",", "4"}], "}"}], ",", 
         RowBox[{"{", 
          RowBox[{"2", ",", "3", ",", "3"}], "}"}], ",", 
         RowBox[{"{", 
          RowBox[{"3", ",", "1", ",", "4"}], "}"}]}], "}"}], ",", 
       RowBox[{"{", 
        RowBox[{
         RowBox[{"{", 
          RowBox[{"1", ",", "1", ",", "4"}], "}"}], ",", 
         RowBox[{"{", 
          RowBox[{"2", ",", "1", ",", "4"}], "}"}], ",", 
         RowBox[{"{", 
          RowBox[{"2", ",", "3", ",", "3"}], "}"}], ",", 
         RowBox[{"{", 
          RowBox[{"3", ",", "2", ",", "2"}], "}"}]}], "}"}], ",", 
       RowBox[{"{", 
        RowBox[{
         RowBox[{"{", 
          RowBox[{"1", ",", "1", ",", "4"}], "}"}], ",", 
         RowBox[{"{", 
          RowBox[{"2", ",", "1", ",", "4"}], "}"}], ",", 
         RowBox[{"{", 
          RowBox[{"2", ",", "3", ",", "3"}], "}"}], ",", 
         RowBox[{"{", 
          RowBox[{"3", ",", "3", ",", "4"}], "}"}]}], "}"}], ",", 
       RowBox[{"{", 
        RowBox[{
         RowBox[{"{", 
          RowBox[{"1", ",", "1", ",", "4"}], "}"}], ",", 
         RowBox[{"{", 
          RowBox[{"2", ",", "1", ",", "4"}], "}"}], ",", 
         RowBox[{"{", 
          RowBox[{"2", ",", "3", ",", "3"}], "}"}], ",", 
         RowBox[{"{", 
          RowBox[{"3", ",", "4", ",", "2"}], "}"}]}], "}"}], ",", 
       RowBox[{"{", 
        RowBox[{
         RowBox[{"{", 
          RowBox[{"1", ",", "1", ",", "4"}], "}"}], ",", 
         RowBox[{"{", 
          RowBox[{"2", ",", "1", ",", "4"}], "}"}], ",", 
         RowBox[{"{", 
          RowBox[{"2", ",", "3", ",", "3"}], "}"}], ",", 
         RowBox[{"{", 
          RowBox[{"3", ",", "4", ",", "3"}], "}"}]}], "}"}], ",", 
       RowBox[{"{", 
        RowBox[{
         RowBox[{"{", 
          RowBox[{"1", ",", "1", ",", "4"}], "}"}], ",", 
         RowBox[{"{", 
          RowBox[{"2", ",", "1", ",", "4"}], "}"}], ",", 
         RowBox[{"{", 
          RowBox[{"2", ",", "3", ",", "3"}], "}"}], ",", 
         RowBox[{"{", 
          RowBox[{"3", ",", "4", ",", "4"}], "}"}]}], "}"}], ",", 
       RowBox[{"{", 
        RowBox[{
         RowBox[{"{", 
          RowBox[{"1", ",", "1", ",", "4"}], "}"}], ",", 
         RowBox[{"{", 
          RowBox[{"2", ",", "1", ",", "4"}], "}"}], ",", 
         RowBox[{"{", 
          RowBox[{"2", ",", "3", ",", "3"}], "}"}], ",", 
         RowBox[{"{", 
          RowBox[{"4", ",", "1", ",", "4"}], "}"}]}], "}"}], ",", 
       RowBox[{"{", 
        RowBox[{
         RowBox[{"{", 
          RowBox[{"1", ",", "1", ",", "4"}], "}"}], ",", 
         RowBox[{"{", 
          RowBox[{"2", ",", "1", ",", "4"}], "}"}], ",", 
         RowBox[{"{", 
          RowBox[{"2", ",", "3", ",", "3"}], "}"}], ",", 
         RowBox[{"{", 
          RowBox[{"4", ",", "3", ",", "3"}], "}"}]}], "}"}], ",", 
       RowBox[{"{", 
        RowBox[{
         RowBox[{"{", 
          RowBox[{"1", ",", "1", ",", "4"}], "}"}], ",", 
         RowBox[{"{", 
          RowBox[{"2", ",", "1", ",", "4"}], "}"}], ",", 
         RowBox[{"{", 
          RowBox[{"2", ",", "3", ",", "3"}], "}"}], ",", 
         RowBox[{"{", 
          RowBox[{"4", ",", "3", ",", "4"}], "}"}]}], "}"}], ",", 
       RowBox[{"{", 
        RowBox[{
         RowBox[{"{", 
          RowBox[{"1", ",", "1", ",", "4"}], "}"}], ",", 
         RowBox[{"{", 
          RowBox[{"2", ",", "1", ",", "4"}], "}"}], ",", 
         RowBox[{"{", 
          RowBox[{"2", ",", "3", ",", "3"}], "}"}], ",", 
         RowBox[{"{", 
          RowBox[{"4", ",", "4", ",", "3"}], "}"}]}], "}"}], ",", 
       RowBox[{"{", 
        RowBox[{
         RowBox[{"{", 
          RowBox[{"1", ",", "1", ",", "4"}], "}"}], ",", 
         RowBox[{"{", 
          RowBox[{"2", ",", "1", ",", "4"}], "}"}], ",", 
         RowBox[{"{", 
          RowBox[{"2", ",", "3", ",", "4"}], "}"}], ",", 
         RowBox[{"{", 
          RowBox[{"3", ",", "1", ",", "4"}], "}"}]}], "}"}], ",", 
       RowBox[{"{", 
        RowBox[{
         RowBox[{"{", 
          RowBox[{"1", ",", "1", ",", "4"}], "}"}], ",", 
         RowBox[{"{", 
          RowBox[{"2", ",", "1", ",", "4"}], "}"}], ",", 
         RowBox[{"{", 
          RowBox[{"2", ",", "3", ",", "4"}], "}"}], ",", 
         RowBox[{"{", 
          RowBox[{"3", ",", "2", ",", "2"}], "}"}]}], "}"}], ",", 
       RowBox[{"{", 
        RowBox[{
         RowBox[{"{", 
          RowBox[{"1", ",", "1", ",", "4"}], "}"}], ",", 
         RowBox[{"{", 
          RowBox[{"2", ",", "1", ",", "4"}], "}"}], ",", 
         RowBox[{"{", 
          RowBox[{"2", ",", "3", ",", "4"}], "}"}], ",", 
         RowBox[{"{", 
          RowBox[{"3", ",", "3", ",", "2"}], "}"}]}], "}"}], ",", 
       RowBox[{"{", 
        RowBox[{
         RowBox[{"{", 
          RowBox[{"1", ",", "1", ",", "4"}], "}"}], ",", 
         RowBox[{"{", 
          RowBox[{"2", ",", "1", ",", "4"}], "}"}], ",", 
         RowBox[{"{", 
          RowBox[{"2", ",", "3", ",", "4"}], "}"}], ",", 
         RowBox[{"{", 
          RowBox[{"3", ",", "3", ",", "4"}], "}"}]}], "}"}], ",", 
       RowBox[{"{", 
        RowBox[{
         RowBox[{"{", 
          RowBox[{"1", ",", "1", ",", "4"}], "}"}], ",", 
         RowBox[{"{", 
          RowBox[{"2", ",", "1", ",", "4"}], "}"}], ",", 
         RowBox[{"{", 
          RowBox[{"2", ",", "3", ",", "4"}], "}"}], ",", 
         RowBox[{"{", 
          RowBox[{"3", ",", "4", ",", "4"}], "}"}]}], "}"}], ",", 
       RowBox[{"{", 
        RowBox[{
         RowBox[{"{", 
          RowBox[{"1", ",", "1", ",", "4"}], "}"}], ",", 
         RowBox[{"{", 
          RowBox[{"2", ",", "1", ",", "4"}], "}"}], ",", 
         RowBox[{"{", 
          RowBox[{"2", ",", "3", ",", "4"}], "}"}], ",", 
         RowBox[{"{", 
          RowBox[{"4", ",", "1", ",", "4"}], "}"}]}], "}"}], ",", 
       RowBox[{"{", 
        RowBox[{
         RowBox[{"{", 
          RowBox[{"1", ",", "1", ",", "4"}], "}"}], ",", 
         RowBox[{"{", 
          RowBox[{"2", ",", "1", ",", "4"}], "}"}], ",", 
         RowBox[{"{", 
          RowBox[{"2", ",", "3", ",", "4"}], "}"}], ",", 
         RowBox[{"{", 
          RowBox[{"4", ",", "3", ",", "3"}], "}"}]}], "}"}], ",", 
       RowBox[{"{", 
        RowBox[{
         RowBox[{"{", 
          RowBox[{"1", ",", "1", ",", "4"}], "}"}], ",", 
         RowBox[{"{", 
          RowBox[{"2", ",", "1", ",", "4"}], "}"}], ",", 
         RowBox[{"{", 
          RowBox[{"2", ",", "3", ",", "4"}], "}"}], ",", 
         RowBox[{"{", 
          RowBox[{"4", ",", "3", ",", "4"}], "}"}]}], "}"}], ",", 
       RowBox[{"{", 
        RowBox[{
         RowBox[{"{", 
          RowBox[{"1", ",", "1", ",", "4"}], "}"}], ",", 
         RowBox[{"{", 
          RowBox[{"2", ",", "1", ",", "4"}], "}"}], ",", 
         RowBox[{"{", 
          RowBox[{"2", ",", "3", ",", "4"}], "}"}], ",", 
         RowBox[{"{", 
          RowBox[{"4", ",", "4", ",", "3"}], "}"}]}], "}"}], ",", 
       RowBox[{"{", 
        RowBox[{
         RowBox[{"{", 
          RowBox[{"1", ",", "1", ",", "4"}], "}"}], ",", 
         RowBox[{"{", 
          RowBox[{"2", ",", "1", ",", "4"}], "}"}], ",", 
         RowBox[{"{", 
          RowBox[{"3", ",", "1", ",", "4"}], "}"}], ",", 
         RowBox[{"{", 
          RowBox[{"3", ",", "2", ",", "2"}], "}"}]}], "}"}], ",", 
       RowBox[{"{", 
        RowBox[{
         RowBox[{"{", 
          RowBox[{"1", ",", "1", ",", "4"}], "}"}], ",", 
         RowBox[{"{", 
          RowBox[{"2", ",", "1", ",", "4"}], "}"}], ",", 
         RowBox[{"{", 
          RowBox[{"3", ",", "1", ",", "4"}], "}"}], ",", 
         RowBox[{"{", 
          RowBox[{"3", ",", "2", ",", "3"}], "}"}]}], "}"}], ",", 
       RowBox[{"{", 
        RowBox[{
         RowBox[{"{", 
          RowBox[{"1", ",", "1", ",", "4"}], "}"}], ",", 
         RowBox[{"{", 
          RowBox[{"2", ",", "1", ",", "4"}], "}"}], ",", 
         RowBox[{"{", 
          RowBox[{"3", ",", "1", ",", "4"}], "}"}], ",", 
         RowBox[{"{", 
          RowBox[{"3", ",", "3", ",", "2"}], "}"}]}], "}"}], ",", 
       RowBox[{"{", 
        RowBox[{
         RowBox[{"{", 
          RowBox[{"1", ",", "1", ",", "4"}], "}"}], ",", 
         RowBox[{"{", 
          RowBox[{"2", ",", "1", ",", "4"}], "}"}], ",", 
         RowBox[{"{", 
          RowBox[{"3", ",", "1", ",", "4"}], "}"}], ",", 
         RowBox[{"{", 
          RowBox[{"3", ",", "3", ",", "4"}], "}"}]}], "}"}], ",", 
       RowBox[{"{", 
        RowBox[{
         RowBox[{"{", 
          RowBox[{"1", ",", "1", ",", "4"}], "}"}], ",", 
         RowBox[{"{", 
          RowBox[{"2", ",", "1", ",", "4"}], "}"}], ",", 
         RowBox[{"{", 
          RowBox[{"3", ",", "1", ",", "4"}], "}"}], ",", 
         RowBox[{"{", 
          RowBox[{"3", ",", "4", ",", "2"}], "}"}]}], "}"}], ",", 
       RowBox[{"{", 
        RowBox[{
         RowBox[{"{", 
          RowBox[{"1", ",", "1", ",", "4"}], "}"}], ",", 
         RowBox[{"{", 
          RowBox[{"2", ",", "1", ",", "4"}], "}"}], ",", 
         RowBox[{"{", 
          RowBox[{"3", ",", "1", ",", "4"}], "}"}], ",", 
         RowBox[{"{", 
          RowBox[{"3", ",", "4", ",", "3"}], "}"}]}], "}"}], ",", 
       RowBox[{"{", 
        RowBox[{
         RowBox[{"{", 
          RowBox[{"1", ",", "1", ",", "4"}], "}"}], ",", 
         RowBox[{"{", 
          RowBox[{"2", ",", "1", ",", "4"}], "}"}], ",", 
         RowBox[{"{", 
          RowBox[{"3", ",", "1", ",", "4"}], "}"}], ",", 
         RowBox[{"{", 
          RowBox[{"3", ",", "4", ",", "4"}], "}"}]}], "}"}], ",", 
       RowBox[{"{", 
        RowBox[{
         RowBox[{"{", 
          RowBox[{"1", ",", "1", ",", "4"}], "}"}], ",", 
         RowBox[{"{", 
          RowBox[{"2", ",", "1", ",", "4"}], "}"}], ",", 
         RowBox[{"{", 
          RowBox[{"3", ",", "1", ",", "4"}], "}"}], ",", 
         RowBox[{"{", 
          RowBox[{"4", ",", "1", ",", "4"}], "}"}]}], "}"}], ",", 
       RowBox[{"{", 
        RowBox[{
         RowBox[{"{", 
          RowBox[{"1", ",", "1", ",", "4"}], "}"}], ",", 
         RowBox[{"{", 
          RowBox[{"2", ",", "1", ",", "4"}], "}"}], ",", 
         RowBox[{"{", 
          RowBox[{"3", ",", "1", ",", "4"}], "}"}], ",", 
         RowBox[{"{", 
          RowBox[{"4", ",", "2", ",", "3"}], "}"}]}], "}"}], ",", 
       RowBox[{"{", 
        RowBox[{
         RowBox[{"{", 
          RowBox[{"1", ",", "1", ",", "4"}], "}"}], ",", 
         RowBox[{"{", 
          RowBox[{"2", ",", "1", ",", "4"}], "}"}], ",", 
         RowBox[{"{", 
          RowBox[{"3", ",", "1", ",", "4"}], "}"}], ",", 
         RowBox[{"{", 
          RowBox[{"4", ",", "3", ",", "3"}], "}"}]}], "}"}], ",", 
       RowBox[{"{", 
        RowBox[{
         RowBox[{"{", 
          RowBox[{"1", ",", "1", ",", "4"}], "}"}], ",", 
         RowBox[{"{", 
          RowBox[{"2", ",", "1", ",", "4"}], "}"}], ",", 
         RowBox[{"{", 
          RowBox[{"3", ",", "1", ",", "4"}], "}"}], ",", 
         RowBox[{"{", 
          RowBox[{"4", ",", "3", ",", "4"}], "}"}]}], "}"}], ",", 
       RowBox[{"{", 
        RowBox[{
         RowBox[{"{", 
          RowBox[{"1", ",", "1", ",", "4"}], "}"}], ",", 
         RowBox[{"{", 
          RowBox[{"2", ",", "1", ",", "4"}], "}"}], ",", 
         RowBox[{"{", 
          RowBox[{"3", ",", "1", ",", "4"}], "}"}], ",", 
         RowBox[{"{", 
          RowBox[{"4", ",", "4", ",", "3"}], "}"}]}], "}"}], ",", 
       RowBox[{"{", 
        RowBox[{
         RowBox[{"{", 
          RowBox[{"1", ",", "1", ",", "4"}], "}"}], ",", 
         RowBox[{"{", 
          RowBox[{"2", ",", "1", ",", "4"}], "}"}], ",", 
         RowBox[{"{", 
          RowBox[{"3", ",", "2", ",", "2"}], "}"}], ",", 
         RowBox[{"{", 
          RowBox[{"3", ",", "2", ",", "3"}], "}"}]}], "}"}], ",", 
       RowBox[{"{", 
        RowBox[{
         RowBox[{"{", 
          RowBox[{"1", ",", "1", ",", "4"}], "}"}], ",", 
         RowBox[{"{", 
          RowBox[{"2", ",", "1", ",", "4"}], "}"}], ",", 
         RowBox[{"{", 
          RowBox[{"3", ",", "2", ",", "2"}], "}"}], ",", 
         RowBox[{"{", 
          RowBox[{"3", ",", "3", ",", "4"}], "}"}]}], "}"}], ",", 
       RowBox[{"{", 
        RowBox[{
         RowBox[{"{", 
          RowBox[{"1", ",", "1", ",", "4"}], "}"}], ",", 
         RowBox[{"{", 
          RowBox[{"2", ",", "1", ",", "4"}], "}"}], ",", 
         RowBox[{"{", 
          RowBox[{"3", ",", "2", ",", "2"}], "}"}], ",", 
         RowBox[{"{", 
          RowBox[{"3", ",", "4", ",", "2"}], "}"}]}], "}"}], ",", 
       RowBox[{"{", 
        RowBox[{
         RowBox[{"{", 
          RowBox[{"1", ",", "1", ",", "4"}], "}"}], ",", 
         RowBox[{"{", 
          RowBox[{"2", ",", "1", ",", "4"}], "}"}], ",", 
         RowBox[{"{", 
          RowBox[{"3", ",", "2", ",", "2"}], "}"}], ",", 
         RowBox[{"{", 
          RowBox[{"3", ",", "4", ",", "3"}], "}"}]}], "}"}], ",", 
       RowBox[{"{", 
        RowBox[{
         RowBox[{"{", 
          RowBox[{"1", ",", "1", ",", "4"}], "}"}], ",", 
         RowBox[{"{", 
          RowBox[{"2", ",", "1", ",", "4"}], "}"}], ",", 
         RowBox[{"{", 
          RowBox[{"3", ",", "2", ",", "2"}], "}"}], ",", 
         RowBox[{"{", 
          RowBox[{"3", ",", "4", ",", "4"}], "}"}]}], "}"}], ",", 
       RowBox[{"{", 
        RowBox[{
         RowBox[{"{", 
          RowBox[{"1", ",", "1", ",", "4"}], "}"}], ",", 
         RowBox[{"{", 
          RowBox[{"2", ",", "1", ",", "4"}], "}"}], ",", 
         RowBox[{"{", 
          RowBox[{"3", ",", "2", ",", "3"}], "}"}], ",", 
         RowBox[{"{", 
          RowBox[{"3", ",", "3", ",", "4"}], "}"}]}], "}"}], ",", 
       RowBox[{"{", 
        RowBox[{
         RowBox[{"{", 
          RowBox[{"1", ",", "1", ",", "4"}], "}"}], ",", 
         RowBox[{"{", 
          RowBox[{"2", ",", "1", ",", "4"}], "}"}], ",", 
         RowBox[{"{", 
          RowBox[{"3", ",", "2", ",", "3"}], "}"}], ",", 
         RowBox[{"{", 
          RowBox[{"3", ",", "4", ",", "2"}], "}"}]}], "}"}], ",", 
       RowBox[{"{", 
        RowBox[{
         RowBox[{"{", 
          RowBox[{"1", ",", "1", ",", "4"}], "}"}], ",", 
         RowBox[{"{", 
          RowBox[{"2", ",", "1", ",", "4"}], "}"}], ",", 
         RowBox[{"{", 
          RowBox[{"3", ",", "2", ",", "3"}], "}"}], ",", 
         RowBox[{"{", 
          RowBox[{"3", ",", "4", ",", "3"}], "}"}]}], "}"}], ",", 
       RowBox[{"{", 
        RowBox[{
         RowBox[{"{", 
          RowBox[{"1", ",", "1", ",", "4"}], "}"}], ",", 
         RowBox[{"{", 
          RowBox[{"2", ",", "1", ",", "4"}], "}"}], ",", 
         RowBox[{"{", 
          RowBox[{"3", ",", "2", ",", "3"}], "}"}], ",", 
         RowBox[{"{", 
          RowBox[{"3", ",", "4", ",", "4"}], "}"}]}], "}"}], ",", 
       RowBox[{"{", 
        RowBox[{
         RowBox[{"{", 
          RowBox[{"1", ",", "1", ",", "4"}], "}"}], ",", 
         RowBox[{"{", 
          RowBox[{"2", ",", "1", ",", "4"}], "}"}], ",", 
         RowBox[{"{", 
          RowBox[{"3", ",", "2", ",", "3"}], "}"}], ",", 
         RowBox[{"{", 
          RowBox[{"4", ",", "1", ",", "4"}], "}"}]}], "}"}], ",", 
       RowBox[{"{", 
        RowBox[{
         RowBox[{"{", 
          RowBox[{"1", ",", "1", ",", "4"}], "}"}], ",", 
         RowBox[{"{", 
          RowBox[{"2", ",", "1", ",", "4"}], "}"}], ",", 
         RowBox[{"{", 
          RowBox[{"3", ",", "2", ",", "3"}], "}"}], ",", 
         RowBox[{"{", 
          RowBox[{"4", ",", "2", ",", "3"}], "}"}]}], "}"}], ",", 
       RowBox[{"{", 
        RowBox[{
         RowBox[{"{", 
          RowBox[{"1", ",", "1", ",", "4"}], "}"}], ",", 
         RowBox[{"{", 
          RowBox[{"2", ",", "1", ",", "4"}], "}"}], ",", 
         RowBox[{"{", 
          RowBox[{"3", ",", "2", ",", "3"}], "}"}], ",", 
         RowBox[{"{", 
          RowBox[{"4", ",", "3", ",", "3"}], "}"}]}], "}"}], ",", 
       RowBox[{"{", 
        RowBox[{
         RowBox[{"{", 
          RowBox[{"1", ",", "1", ",", "4"}], "}"}], ",", 
         RowBox[{"{", 
          RowBox[{"2", ",", "1", ",", "4"}], "}"}], ",", 
         RowBox[{"{", 
          RowBox[{"3", ",", "2", ",", "3"}], "}"}], ",", 
         RowBox[{"{", 
          RowBox[{"4", ",", "3", ",", "4"}], "}"}]}], "}"}], ",", 
       RowBox[{"{", 
        RowBox[{
         RowBox[{"{", 
          RowBox[{"1", ",", "1", ",", "4"}], "}"}], ",", 
         RowBox[{"{", 
          RowBox[{"2", ",", "1", ",", "4"}], "}"}], ",", 
         RowBox[{"{", 
          RowBox[{"3", ",", "2", ",", "3"}], "}"}], ",", 
         RowBox[{"{", 
          RowBox[{"4", ",", "4", ",", "3"}], "}"}]}], "}"}], ",", 
       RowBox[{"{", 
        RowBox[{
         RowBox[{"{", 
          RowBox[{"1", ",", "1", ",", "4"}], "}"}], ",", 
         RowBox[{"{", 
          RowBox[{"2", ",", "1", ",", "4"}], "}"}], ",", 
         RowBox[{"{", 
          RowBox[{"3", ",", "3", ",", "2"}], "}"}], ",", 
         RowBox[{"{", 
          RowBox[{"3", ",", "3", ",", "4"}], "}"}]}], "}"}], ",", 
       RowBox[{"{", 
        RowBox[{
         RowBox[{"{", 
          RowBox[{"1", ",", "1", ",", "4"}], "}"}], ",", 
         RowBox[{"{", 
          RowBox[{"2", ",", "1", ",", "4"}], "}"}], ",", 
         RowBox[{"{", 
          RowBox[{"3", ",", "3", ",", "2"}], "}"}], ",", 
         RowBox[{"{", 
          RowBox[{"3", ",", "4", ",", "2"}], "}"}]}], "}"}], ",", 
       RowBox[{"{", 
        RowBox[{
         RowBox[{"{", 
          RowBox[{"1", ",", "1", ",", "4"}], "}"}], ",", 
         RowBox[{"{", 
          RowBox[{"2", ",", "1", ",", "4"}], "}"}], ",", 
         RowBox[{"{", 
          RowBox[{"3", ",", "3", ",", "2"}], "}"}], ",", 
         RowBox[{"{", 
          RowBox[{"3", ",", "4", ",", "3"}], "}"}]}], "}"}], ",", 
       RowBox[{"{", 
        RowBox[{
         RowBox[{"{", 
          RowBox[{"1", ",", "1", ",", "4"}], "}"}], ",", 
         RowBox[{"{", 
          RowBox[{"2", ",", "1", ",", "4"}], "}"}], ",", 
         RowBox[{"{", 
          RowBox[{"3", ",", "3", ",", "2"}], "}"}], ",", 
         RowBox[{"{", 
          RowBox[{"3", ",", "4", ",", "4"}], "}"}]}], "}"}], ",", 
       RowBox[{"{", 
        RowBox[{
         RowBox[{"{", 
          RowBox[{"1", ",", "1", ",", "4"}], "}"}], ",", 
         RowBox[{"{", 
          RowBox[{"2", ",", "1", ",", "4"}], "}"}], ",", 
         RowBox[{"{", 
          RowBox[{"3", ",", "3", ",", "4"}], "}"}], ",", 
         RowBox[{"{", 
          RowBox[{"3", ",", "4", ",", "4"}], "}"}]}], "}"}], ",", 
       RowBox[{"{", 
        RowBox[{
         RowBox[{"{", 
          RowBox[{"1", ",", "1", ",", "4"}], "}"}], ",", 
         RowBox[{"{", 
          RowBox[{"2", ",", "1", ",", "4"}], "}"}], ",", 
         RowBox[{"{", 
          RowBox[{"3", ",", "3", ",", "4"}], "}"}], ",", 
         RowBox[{"{", 
          RowBox[{"4", ",", "1", ",", "4"}], "}"}]}], "}"}], ",", 
       RowBox[{"{", 
        RowBox[{
         RowBox[{"{", 
          RowBox[{"1", ",", "1", ",", "4"}], "}"}], ",", 
         RowBox[{"{", 
          RowBox[{"2", ",", "1", ",", "4"}], "}"}], ",", 
         RowBox[{"{", 
          RowBox[{"3", ",", "3", ",", "4"}], "}"}], ",", 
         RowBox[{"{", 
          RowBox[{"4", ",", "2", ",", "3"}], "}"}]}], "}"}], ",", 
       RowBox[{"{", 
        RowBox[{
         RowBox[{"{", 
          RowBox[{"1", ",", "1", ",", "4"}], "}"}], ",", 
         RowBox[{"{", 
          RowBox[{"2", ",", "1", ",", "4"}], "}"}], ",", 
         RowBox[{"{", 
          RowBox[{"3", ",", "3", ",", "4"}], "}"}], ",", 
         RowBox[{"{", 
          RowBox[{"4", ",", "3", ",", "4"}], "}"}]}], "}"}], ",", 
       RowBox[{"{", 
        RowBox[{
         RowBox[{"{", 
          RowBox[{"1", ",", "1", ",", "4"}], "}"}], ",", 
         RowBox[{"{", 
          RowBox[{"2", ",", "1", ",", "4"}], "}"}], ",", 
         RowBox[{"{", 
          RowBox[{"3", ",", "3", ",", "4"}], "}"}], ",", 
         RowBox[{"{", 
          RowBox[{"4", ",", "4", ",", "3"}], "}"}]}], "}"}], ",", 
       RowBox[{"{", 
        RowBox[{
         RowBox[{"{", 
          RowBox[{"1", ",", "1", ",", "4"}], "}"}], ",", 
         RowBox[{"{", 
          RowBox[{"2", ",", "1", ",", "4"}], "}"}], ",", 
         RowBox[{"{", 
          RowBox[{"3", ",", "4", ",", "2"}], "}"}], ",", 
         RowBox[{"{", 
          RowBox[{"3", ",", "4", ",", "3"}], "}"}]}], "}"}], ",", 
       RowBox[{"{", 
        RowBox[{
         RowBox[{"{", 
          RowBox[{"1", ",", "1", ",", "4"}], "}"}], ",", 
         RowBox[{"{", 
          RowBox[{"2", ",", "1", ",", "4"}], "}"}], ",", 
         RowBox[{"{", 
          RowBox[{"3", ",", "4", ",", "2"}], "}"}], ",", 
         RowBox[{"{", 
          RowBox[{"3", ",", "4", ",", "4"}], "}"}]}], "}"}], ",", 
       RowBox[{"{", 
        RowBox[{
         RowBox[{"{", 
          RowBox[{"1", ",", "1", ",", "4"}], "}"}], ",", 
         RowBox[{"{", 
          RowBox[{"2", ",", "1", ",", "4"}], "}"}], ",", 
         RowBox[{"{", 
          RowBox[{"3", ",", "4", ",", "3"}], "}"}], ",", 
         RowBox[{"{", 
          RowBox[{"3", ",", "4", ",", "4"}], "}"}]}], "}"}], ",", 
       RowBox[{"{", 
        RowBox[{
         RowBox[{"{", 
          RowBox[{"1", ",", "1", ",", "4"}], "}"}], ",", 
         RowBox[{"{", 
          RowBox[{"2", ",", "1", ",", "4"}], "}"}], ",", 
         RowBox[{"{", 
          RowBox[{"3", ",", "4", ",", "3"}], "}"}], ",", 
         RowBox[{"{", 
          RowBox[{"4", ",", "1", ",", "4"}], "}"}]}], "}"}], ",", 
       RowBox[{"{", 
        RowBox[{
         RowBox[{"{", 
          RowBox[{"1", ",", "1", ",", "4"}], "}"}], ",", 
         RowBox[{"{", 
          RowBox[{"2", ",", "1", ",", "4"}], "}"}], ",", 
         RowBox[{"{", 
          RowBox[{"3", ",", "4", ",", "3"}], "}"}], ",", 
         RowBox[{"{", 
          RowBox[{"4", ",", "2", ",", "3"}], "}"}]}], "}"}], ",", 
       RowBox[{"{", 
        RowBox[{
         RowBox[{"{", 
          RowBox[{"1", ",", "1", ",", "4"}], "}"}], ",", 
         RowBox[{"{", 
          RowBox[{"2", ",", "1", ",", "4"}], "}"}], ",", 
         RowBox[{"{", 
          RowBox[{"3", ",", "4", ",", "3"}], "}"}], ",", 
         RowBox[{"{", 
          RowBox[{"4", ",", "4", ",", "3"}], "}"}]}], "}"}], ",", 
       RowBox[{"{", 
        RowBox[{
         RowBox[{"{", 
          RowBox[{"1", ",", "1", ",", "4"}], "}"}], ",", 
         RowBox[{"{", 
          RowBox[{"2", ",", "1", ",", "4"}], "}"}], ",", 
         RowBox[{"{", 
          RowBox[{"3", ",", "4", ",", "4"}], "}"}], ",", 
         RowBox[{"{", 
          RowBox[{"4", ",", "1", ",", "4"}], "}"}]}], "}"}], ",", 
       RowBox[{"{", 
        RowBox[{
         RowBox[{"{", 
          RowBox[{"1", ",", "1", ",", "4"}], "}"}], ",", 
         RowBox[{"{", 
          RowBox[{"2", ",", "1", ",", "4"}], "}"}], ",", 
         RowBox[{"{", 
          RowBox[{"3", ",", "4", ",", "4"}], "}"}], ",", 
         RowBox[{"{", 
          RowBox[{"4", ",", "2", ",", "3"}], "}"}]}], "}"}], ",", 
       RowBox[{"{", 
        RowBox[{
         RowBox[{"{", 
          RowBox[{"1", ",", "1", ",", "4"}], "}"}], ",", 
         RowBox[{"{", 
          RowBox[{"2", ",", "1", ",", "4"}], "}"}], ",", 
         RowBox[{"{", 
          RowBox[{"3", ",", "4", ",", "4"}], "}"}], ",", 
         RowBox[{"{", 
          RowBox[{"4", ",", "3", ",", "3"}], "}"}]}], "}"}], ",", 
       RowBox[{"{", 
        RowBox[{
         RowBox[{"{", 
          RowBox[{"1", ",", "1", ",", "4"}], "}"}], ",", 
         RowBox[{"{", 
          RowBox[{"2", ",", "1", ",", "4"}], "}"}], ",", 
         RowBox[{"{", 
          RowBox[{"4", ",", "1", ",", "4"}], "}"}], ",", 
         RowBox[{"{", 
          RowBox[{"4", ",", "2", ",", "3"}], "}"}]}], "}"}], ",", 
       RowBox[{"{", 
        RowBox[{
         RowBox[{"{", 
          RowBox[{"1", ",", "1", ",", "4"}], "}"}], ",", 
         RowBox[{"{", 
          RowBox[{"2", ",", "1", ",", "4"}], "}"}], ",", 
         RowBox[{"{", 
          RowBox[{"4", ",", "1", ",", "4"}], "}"}], ",", 
         RowBox[{"{", 
          RowBox[{"4", ",", "3", ",", "3"}], "}"}]}], "}"}], ",", 
       RowBox[{"{", 
        RowBox[{
         RowBox[{"{", 
          RowBox[{"1", ",", "1", ",", "4"}], "}"}], ",", 
         RowBox[{"{", 
          RowBox[{"2", ",", "1", ",", "4"}], "}"}], ",", 
         RowBox[{"{", 
          RowBox[{"4", ",", "1", ",", "4"}], "}"}], ",", 
         RowBox[{"{", 
          RowBox[{"4", ",", "3", ",", "4"}], "}"}]}], "}"}], ",", 
       RowBox[{"{", 
        RowBox[{
         RowBox[{"{", 
          RowBox[{"1", ",", "1", ",", "4"}], "}"}], ",", 
         RowBox[{"{", 
          RowBox[{"2", ",", "1", ",", "4"}], "}"}], ",", 
         RowBox[{"{", 
          RowBox[{"4", ",", "1", ",", "4"}], "}"}], ",", 
         RowBox[{"{", 
          RowBox[{"4", ",", "4", ",", "3"}], "}"}]}], "}"}], ",", 
       RowBox[{"{", 
        RowBox[{
         RowBox[{"{", 
          RowBox[{"1", ",", "1", ",", "4"}], "}"}], ",", 
         RowBox[{"{", 
          RowBox[{"2", ",", "1", ",", "4"}], "}"}], ",", 
         RowBox[{"{", 
          RowBox[{"4", ",", "2", ",", "3"}], "}"}], ",", 
         RowBox[{"{", 
          RowBox[{"4", ",", "3", ",", "3"}], "}"}]}], "}"}], ",", 
       RowBox[{"{", 
        RowBox[{
         RowBox[{"{", 
          RowBox[{"1", ",", "1", ",", "4"}], "}"}], ",", 
         RowBox[{"{", 
          RowBox[{"2", ",", "1", ",", "4"}], "}"}], ",", 
         RowBox[{"{", 
          RowBox[{"4", ",", "2", ",", "3"}], "}"}], ",", 
         RowBox[{"{", 
          RowBox[{"4", ",", "3", ",", "4"}], "}"}]}], "}"}], ",", 
       RowBox[{"{", 
        RowBox[{
         RowBox[{"{", 
          RowBox[{"1", ",", "1", ",", "4"}], "}"}], ",", 
         RowBox[{"{", 
          RowBox[{"2", ",", "1", ",", "4"}], "}"}], ",", 
         RowBox[{"{", 
          RowBox[{"4", ",", "2", ",", "3"}], "}"}], ",", 
         RowBox[{"{", 
          RowBox[{"4", ",", "4", ",", "3"}], "}"}]}], "}"}], ",", 
       RowBox[{"{", 
        RowBox[{
         RowBox[{"{", 
          RowBox[{"1", ",", "1", ",", "4"}], "}"}], ",", 
         RowBox[{"{", 
          RowBox[{"2", ",", "1", ",", "4"}], "}"}], ",", 
         RowBox[{"{", 
          RowBox[{"4", ",", "3", ",", "3"}], "}"}], ",", 
         RowBox[{"{", 
          RowBox[{"4", ",", "3", ",", "4"}], "}"}]}], "}"}], ",", 
       RowBox[{"{", 
        RowBox[{
         RowBox[{"{", 
          RowBox[{"1", ",", "1", ",", "4"}], "}"}], ",", 
         RowBox[{"{", 
          RowBox[{"2", ",", "2", ",", "3"}], "}"}], ",", 
         RowBox[{"{", 
          RowBox[{"2", ",", "3", ",", "3"}], "}"}], ",", 
         RowBox[{"{", 
          RowBox[{"2", ",", "3", ",", "4"}], "}"}]}], "}"}], ",", 
       RowBox[{"{", 
        RowBox[{
         RowBox[{"{", 
          RowBox[{"1", ",", "1", ",", "4"}], "}"}], ",", 
         RowBox[{"{", 
          RowBox[{"2", ",", "2", ",", "3"}], "}"}], ",", 
         RowBox[{"{", 
          RowBox[{"2", ",", "3", ",", "3"}], "}"}], ",", 
         RowBox[{"{", 
          RowBox[{"4", ",", "1", ",", "4"}], "}"}]}], "}"}], ",", 
       RowBox[{"{", 
        RowBox[{
         RowBox[{"{", 
          RowBox[{"1", ",", "1", ",", "4"}], "}"}], ",", 
         RowBox[{"{", 
          RowBox[{"2", ",", "2", ",", "3"}], "}"}], ",", 
         RowBox[{"{", 
          RowBox[{"2", ",", "3", ",", "3"}], "}"}], ",", 
         RowBox[{"{", 
          RowBox[{"4", ",", "3", ",", "3"}], "}"}]}], "}"}], ",", 
       RowBox[{"{", 
        RowBox[{
         RowBox[{"{", 
          RowBox[{"1", ",", "1", ",", "4"}], "}"}], ",", 
         RowBox[{"{", 
          RowBox[{"2", ",", "2", ",", "3"}], "}"}], ",", 
         RowBox[{"{", 
          RowBox[{"2", ",", "3", ",", "3"}], "}"}], ",", 
         RowBox[{"{", 
          RowBox[{"4", ",", "3", ",", "4"}], "}"}]}], "}"}], ",", 
       RowBox[{"{", 
        RowBox[{
         RowBox[{"{", 
          RowBox[{"1", ",", "1", ",", "4"}], "}"}], ",", 
         RowBox[{"{", 
          RowBox[{"2", ",", "2", ",", "3"}], "}"}], ",", 
         RowBox[{"{", 
          RowBox[{"2", ",", "3", ",", "3"}], "}"}], ",", 
         RowBox[{"{", 
          RowBox[{"4", ",", "4", ",", "3"}], "}"}]}], "}"}], ",", 
       RowBox[{"{", 
        RowBox[{
         RowBox[{"{", 
          RowBox[{"1", ",", "1", ",", "4"}], "}"}], ",", 
         RowBox[{"{", 
          RowBox[{"2", ",", "2", ",", "3"}], "}"}], ",", 
         RowBox[{"{", 
          RowBox[{"2", ",", "3", ",", "4"}], "}"}], ",", 
         RowBox[{"{", 
          RowBox[{"3", ",", "1", ",", "4"}], "}"}]}], "}"}], ",", 
       RowBox[{"{", 
        RowBox[{
         RowBox[{"{", 
          RowBox[{"1", ",", "1", ",", "4"}], "}"}], ",", 
         RowBox[{"{", 
          RowBox[{"2", ",", "2", ",", "3"}], "}"}], ",", 
         RowBox[{"{", 
          RowBox[{"2", ",", "3", ",", "4"}], "}"}], ",", 
         RowBox[{"{", 
          RowBox[{"3", ",", "3", ",", "4"}], "}"}]}], "}"}], ",", 
       RowBox[{"{", 
        RowBox[{
         RowBox[{"{", 
          RowBox[{"1", ",", "1", ",", "4"}], "}"}], ",", 
         RowBox[{"{", 
          RowBox[{"2", ",", "2", ",", "3"}], "}"}], ",", 
         RowBox[{"{", 
          RowBox[{"2", ",", "3", ",", "4"}], "}"}], ",", 
         RowBox[{"{", 
          RowBox[{"3", ",", "4", ",", "4"}], "}"}]}], "}"}], ",", 
       RowBox[{"{", 
        RowBox[{
         RowBox[{"{", 
          RowBox[{"1", ",", "1", ",", "4"}], "}"}], ",", 
         RowBox[{"{", 
          RowBox[{"2", ",", "2", ",", "3"}], "}"}], ",", 
         RowBox[{"{", 
          RowBox[{"3", ",", "1", ",", "4"}], "}"}], ",", 
         RowBox[{"{", 
          RowBox[{"3", ",", "2", ",", "3"}], "}"}]}], "}"}], ",", 
       RowBox[{"{", 
        RowBox[{
         RowBox[{"{", 
          RowBox[{"1", ",", "1", ",", "4"}], "}"}], ",", 
         RowBox[{"{", 
          RowBox[{"2", ",", "2", ",", "3"}], "}"}], ",", 
         RowBox[{"{", 
          RowBox[{"3", ",", "1", ",", "4"}], "}"}], ",", 
         RowBox[{"{", 
          RowBox[{"3", ",", "3", ",", "2"}], "}"}]}], "}"}], ",", 
       RowBox[{"{", 
        RowBox[{
         RowBox[{"{", 
          RowBox[{"1", ",", "1", ",", "4"}], "}"}], ",", 
         RowBox[{"{", 
          RowBox[{"2", ",", "2", ",", "3"}], "}"}], ",", 
         RowBox[{"{", 
          RowBox[{"3", ",", "1", ",", "4"}], "}"}], ",", 
         RowBox[{"{", 
          RowBox[{"3", ",", "3", ",", "4"}], "}"}]}], "}"}], ",", 
       RowBox[{"{", 
        RowBox[{
         RowBox[{"{", 
          RowBox[{"1", ",", "1", ",", "4"}], "}"}], ",", 
         RowBox[{"{", 
          RowBox[{"2", ",", "2", ",", "3"}], "}"}], ",", 
         RowBox[{"{", 
          RowBox[{"3", ",", "1", ",", "4"}], "}"}], ",", 
         RowBox[{"{", 
          RowBox[{"3", ",", "4", ",", "2"}], "}"}]}], "}"}], ",", 
       RowBox[{"{", 
        RowBox[{
         RowBox[{"{", 
          RowBox[{"1", ",", "1", ",", "4"}], "}"}], ",", 
         RowBox[{"{", 
          RowBox[{"2", ",", "2", ",", "3"}], "}"}], ",", 
         RowBox[{"{", 
          RowBox[{"3", ",", "1", ",", "4"}], "}"}], ",", 
         RowBox[{"{", 
          RowBox[{"3", ",", "4", ",", "3"}], "}"}]}], "}"}], ",", 
       RowBox[{"{", 
        RowBox[{
         RowBox[{"{", 
          RowBox[{"1", ",", "1", ",", "4"}], "}"}], ",", 
         RowBox[{"{", 
          RowBox[{"2", ",", "2", ",", "3"}], "}"}], ",", 
         RowBox[{"{", 
          RowBox[{"3", ",", "1", ",", "4"}], "}"}], ",", 
         RowBox[{"{", 
          RowBox[{"3", ",", "4", ",", "4"}], "}"}]}], "}"}], ",", 
       RowBox[{"{", 
        RowBox[{
         RowBox[{"{", 
          RowBox[{"1", ",", "1", ",", "4"}], "}"}], ",", 
         RowBox[{"{", 
          RowBox[{"2", ",", "2", ",", "3"}], "}"}], ",", 
         RowBox[{"{", 
          RowBox[{"3", ",", "1", ",", "4"}], "}"}], ",", 
         RowBox[{"{", 
          RowBox[{"4", ",", "1", ",", "4"}], "}"}]}], "}"}], ",", 
       RowBox[{"{", 
        RowBox[{
         RowBox[{"{", 
          RowBox[{"1", ",", "1", ",", "4"}], "}"}], ",", 
         RowBox[{"{", 
          RowBox[{"2", ",", "2", ",", "3"}], "}"}], ",", 
         RowBox[{"{", 
          RowBox[{"3", ",", "1", ",", "4"}], "}"}], ",", 
         RowBox[{"{", 
          RowBox[{"4", ",", "2", ",", "3"}], "}"}]}], "}"}], ",", 
       RowBox[{"{", 
        RowBox[{
         RowBox[{"{", 
          RowBox[{"1", ",", "1", ",", "4"}], "}"}], ",", 
         RowBox[{"{", 
          RowBox[{"2", ",", "2", ",", "3"}], "}"}], ",", 
         RowBox[{"{", 
          RowBox[{"3", ",", "1", ",", "4"}], "}"}], ",", 
         RowBox[{"{", 
          RowBox[{"4", ",", "3", ",", "3"}], "}"}]}], "}"}], ",", 
       RowBox[{"{", 
        RowBox[{
         RowBox[{"{", 
          RowBox[{"1", ",", "1", ",", "4"}], "}"}], ",", 
         RowBox[{"{", 
          RowBox[{"2", ",", "2", ",", "3"}], "}"}], ",", 
         RowBox[{"{", 
          RowBox[{"3", ",", "1", ",", "4"}], "}"}], ",", 
         RowBox[{"{", 
          RowBox[{"4", ",", "3", ",", "4"}], "}"}]}], "}"}], ",", 
       RowBox[{"{", 
        RowBox[{
         RowBox[{"{", 
          RowBox[{"1", ",", "1", ",", "4"}], "}"}], ",", 
         RowBox[{"{", 
          RowBox[{"2", ",", "2", ",", "3"}], "}"}], ",", 
         RowBox[{"{", 
          RowBox[{"3", ",", "1", ",", "4"}], "}"}], ",", 
         RowBox[{"{", 
          RowBox[{"4", ",", "4", ",", "3"}], "}"}]}], "}"}], ",", 
       RowBox[{"{", 
        RowBox[{
         RowBox[{"{", 
          RowBox[{"1", ",", "1", ",", "4"}], "}"}], ",", 
         RowBox[{"{", 
          RowBox[{"2", ",", "2", ",", "3"}], "}"}], ",", 
         RowBox[{"{", 
          RowBox[{"3", ",", "2", ",", "3"}], "}"}], ",", 
         RowBox[{"{", 
          RowBox[{"3", ",", "3", ",", "4"}], "}"}]}], "}"}], ",", 
       RowBox[{"{", 
        RowBox[{
         RowBox[{"{", 
          RowBox[{"1", ",", "1", ",", "4"}], "}"}], ",", 
         RowBox[{"{", 
          RowBox[{"2", ",", "2", ",", "3"}], "}"}], ",", 
         RowBox[{"{", 
          RowBox[{"3", ",", "2", ",", "3"}], "}"}], ",", 
         RowBox[{"{", 
          RowBox[{"3", ",", "4", ",", "2"}], "}"}]}], "}"}], ",", 
       RowBox[{"{", 
        RowBox[{
         RowBox[{"{", 
          RowBox[{"1", ",", "1", ",", "4"}], "}"}], ",", 
         RowBox[{"{", 
          RowBox[{"2", ",", "2", ",", "3"}], "}"}], ",", 
         RowBox[{"{", 
          RowBox[{"3", ",", "2", ",", "3"}], "}"}], ",", 
         RowBox[{"{", 
          RowBox[{"3", ",", "4", ",", "3"}], "}"}]}], "}"}], ",", 
       RowBox[{"{", 
        RowBox[{
         RowBox[{"{", 
          RowBox[{"1", ",", "1", ",", "4"}], "}"}], ",", 
         RowBox[{"{", 
          RowBox[{"2", ",", "2", ",", "3"}], "}"}], ",", 
         RowBox[{"{", 
          RowBox[{"3", ",", "2", ",", "3"}], "}"}], ",", 
         RowBox[{"{", 
          RowBox[{"3", ",", "4", ",", "4"}], "}"}]}], "}"}], ",", 
       RowBox[{"{", 
        RowBox[{
         RowBox[{"{", 
          RowBox[{"1", ",", "1", ",", "4"}], "}"}], ",", 
         RowBox[{"{", 
          RowBox[{"2", ",", "2", ",", "3"}], "}"}], ",", 
         RowBox[{"{", 
          RowBox[{"3", ",", "2", ",", "3"}], "}"}], ",", 
         RowBox[{"{", 
          RowBox[{"4", ",", "1", ",", "4"}], "}"}]}], "}"}], ",", 
       RowBox[{"{", 
        RowBox[{
         RowBox[{"{", 
          RowBox[{"1", ",", "1", ",", "4"}], "}"}], ",", 
         RowBox[{"{", 
          RowBox[{"2", ",", "2", ",", "3"}], "}"}], ",", 
         RowBox[{"{", 
          RowBox[{"3", ",", "2", ",", "3"}], "}"}], ",", 
         RowBox[{"{", 
          RowBox[{"4", ",", "2", ",", "3"}], "}"}]}], "}"}], ",", 
       RowBox[{"{", 
        RowBox[{
         RowBox[{"{", 
          RowBox[{"1", ",", "1", ",", "4"}], "}"}], ",", 
         RowBox[{"{", 
          RowBox[{"2", ",", "2", ",", "3"}], "}"}], ",", 
         RowBox[{"{", 
          RowBox[{"3", ",", "2", ",", "3"}], "}"}], ",", 
         RowBox[{"{", 
          RowBox[{"4", ",", "3", ",", "3"}], "}"}]}], "}"}], ",", 
       RowBox[{"{", 
        RowBox[{
         RowBox[{"{", 
          RowBox[{"1", ",", "1", ",", "4"}], "}"}], ",", 
         RowBox[{"{", 
          RowBox[{"2", ",", "2", ",", "3"}], "}"}], ",", 
         RowBox[{"{", 
          RowBox[{"3", ",", "2", ",", "3"}], "}"}], ",", 
         RowBox[{"{", 
          RowBox[{"4", ",", "3", ",", "4"}], "}"}]}], "}"}], ",", 
       RowBox[{"{", 
        RowBox[{
         RowBox[{"{", 
          RowBox[{"1", ",", "1", ",", "4"}], "}"}], ",", 
         RowBox[{"{", 
          RowBox[{"2", ",", "2", ",", "3"}], "}"}], ",", 
         RowBox[{"{", 
          RowBox[{"3", ",", "2", ",", "3"}], "}"}], ",", 
         RowBox[{"{", 
          RowBox[{"4", ",", "4", ",", "3"}], "}"}]}], "}"}], ",", 
       RowBox[{"{", 
        RowBox[{
         RowBox[{"{", 
          RowBox[{"1", ",", "1", ",", "4"}], "}"}], ",", 
         RowBox[{"{", 
          RowBox[{"2", ",", "2", ",", "3"}], "}"}], ",", 
         RowBox[{"{", 
          RowBox[{"3", ",", "3", ",", "2"}], "}"}], ",", 
         RowBox[{"{", 
          RowBox[{"3", ",", "3", ",", "4"}], "}"}]}], "}"}], ",", 
       RowBox[{"{", 
        RowBox[{
         RowBox[{"{", 
          RowBox[{"1", ",", "1", ",", "4"}], "}"}], ",", 
         RowBox[{"{", 
          RowBox[{"2", ",", "2", ",", "3"}], "}"}], ",", 
         RowBox[{"{", 
          RowBox[{"3", ",", "3", ",", "2"}], "}"}], ",", 
         RowBox[{"{", 
          RowBox[{"3", ",", "4", ",", "2"}], "}"}]}], "}"}], ",", 
       RowBox[{"{", 
        RowBox[{
         RowBox[{"{", 
          RowBox[{"1", ",", "1", ",", "4"}], "}"}], ",", 
         RowBox[{"{", 
          RowBox[{"2", ",", "2", ",", "3"}], "}"}], ",", 
         RowBox[{"{", 
          RowBox[{"3", ",", "3", ",", "2"}], "}"}], ",", 
         RowBox[{"{", 
          RowBox[{"3", ",", "4", ",", "3"}], "}"}]}], "}"}], ",", 
       RowBox[{"{", 
        RowBox[{
         RowBox[{"{", 
          RowBox[{"1", ",", "1", ",", "4"}], "}"}], ",", 
         RowBox[{"{", 
          RowBox[{"2", ",", "2", ",", "3"}], "}"}], ",", 
         RowBox[{"{", 
          RowBox[{"3", ",", "3", ",", "2"}], "}"}], ",", 
         RowBox[{"{", 
          RowBox[{"3", ",", "4", ",", "4"}], "}"}]}], "}"}], ",", 
       RowBox[{"{", 
        RowBox[{
         RowBox[{"{", 
          RowBox[{"1", ",", "1", ",", "4"}], "}"}], ",", 
         RowBox[{"{", 
          RowBox[{"2", ",", "2", ",", "3"}], "}"}], ",", 
         RowBox[{"{", 
          RowBox[{"3", ",", "3", ",", "4"}], "}"}], ",", 
         RowBox[{"{", 
          RowBox[{"4", ",", "1", ",", "4"}], "}"}]}], "}"}], ",", 
       RowBox[{"{", 
        RowBox[{
         RowBox[{"{", 
          RowBox[{"1", ",", "1", ",", "4"}], "}"}], ",", 
         RowBox[{"{", 
          RowBox[{"2", ",", "2", ",", "3"}], "}"}], ",", 
         RowBox[{"{", 
          RowBox[{"3", ",", "3", ",", "4"}], "}"}], ",", 
         RowBox[{"{", 
          RowBox[{"4", ",", "2", ",", "3"}], "}"}]}], "}"}], ",", 
       RowBox[{"{", 
        RowBox[{
         RowBox[{"{", 
          RowBox[{"1", ",", "1", ",", "4"}], "}"}], ",", 
         RowBox[{"{", 
          RowBox[{"2", ",", "2", ",", "3"}], "}"}], ",", 
         RowBox[{"{", 
          RowBox[{"3", ",", "3", ",", "4"}], "}"}], ",", 
         RowBox[{"{", 
          RowBox[{"4", ",", "3", ",", "4"}], "}"}]}], "}"}], ",", 
       RowBox[{"{", 
        RowBox[{
         RowBox[{"{", 
          RowBox[{"1", ",", "1", ",", "4"}], "}"}], ",", 
         RowBox[{"{", 
          RowBox[{"2", ",", "2", ",", "3"}], "}"}], ",", 
         RowBox[{"{", 
          RowBox[{"3", ",", "3", ",", "4"}], "}"}], ",", 
         RowBox[{"{", 
          RowBox[{"4", ",", "4", ",", "3"}], "}"}]}], "}"}], ",", 
       RowBox[{"{", 
        RowBox[{
         RowBox[{"{", 
          RowBox[{"1", ",", "1", ",", "4"}], "}"}], ",", 
         RowBox[{"{", 
          RowBox[{"2", ",", "2", ",", "3"}], "}"}], ",", 
         RowBox[{"{", 
          RowBox[{"3", ",", "4", ",", "2"}], "}"}], ",", 
         RowBox[{"{", 
          RowBox[{"3", ",", "4", ",", "3"}], "}"}]}], "}"}], ",", 
       RowBox[{"{", 
        RowBox[{
         RowBox[{"{", 
          RowBox[{"1", ",", "1", ",", "4"}], "}"}], ",", 
         RowBox[{"{", 
          RowBox[{"2", ",", "2", ",", "3"}], "}"}], ",", 
         RowBox[{"{", 
          RowBox[{"3", ",", "4", ",", "2"}], "}"}], ",", 
         RowBox[{"{", 
          RowBox[{"3", ",", "4", ",", "4"}], "}"}]}], "}"}], ",", 
       RowBox[{"{", 
        RowBox[{
         RowBox[{"{", 
          RowBox[{"1", ",", "1", ",", "4"}], "}"}], ",", 
         RowBox[{"{", 
          RowBox[{"2", ",", "2", ",", "3"}], "}"}], ",", 
         RowBox[{"{", 
          RowBox[{"3", ",", "4", ",", "3"}], "}"}], ",", 
         RowBox[{"{", 
          RowBox[{"3", ",", "4", ",", "4"}], "}"}]}], "}"}], ",", 
       RowBox[{"{", 
        RowBox[{
         RowBox[{"{", 
          RowBox[{"1", ",", "1", ",", "4"}], "}"}], ",", 
         RowBox[{"{", 
          RowBox[{"2", ",", "2", ",", "3"}], "}"}], ",", 
         RowBox[{"{", 
          RowBox[{"3", ",", "4", ",", "3"}], "}"}], ",", 
         RowBox[{"{", 
          RowBox[{"4", ",", "1", ",", "4"}], "}"}]}], "}"}], ",", 
       RowBox[{"{", 
        RowBox[{
         RowBox[{"{", 
          RowBox[{"1", ",", "1", ",", "4"}], "}"}], ",", 
         RowBox[{"{", 
          RowBox[{"2", ",", "2", ",", "3"}], "}"}], ",", 
         RowBox[{"{", 
          RowBox[{"3", ",", "4", ",", "3"}], "}"}], ",", 
         RowBox[{"{", 
          RowBox[{"4", ",", "2", ",", "3"}], "}"}]}], "}"}], ",", 
       RowBox[{"{", 
        RowBox[{
         RowBox[{"{", 
          RowBox[{"1", ",", "1", ",", "4"}], "}"}], ",", 
         RowBox[{"{", 
          RowBox[{"2", ",", "2", ",", "3"}], "}"}], ",", 
         RowBox[{"{", 
          RowBox[{"3", ",", "4", ",", "3"}], "}"}], ",", 
         RowBox[{"{", 
          RowBox[{"4", ",", "4", ",", "3"}], "}"}]}], "}"}], ",", 
       RowBox[{"{", 
        RowBox[{
         RowBox[{"{", 
          RowBox[{"1", ",", "1", ",", "4"}], "}"}], ",", 
         RowBox[{"{", 
          RowBox[{"2", ",", "2", ",", "3"}], "}"}], ",", 
         RowBox[{"{", 
          RowBox[{"3", ",", "4", ",", "4"}], "}"}], ",", 
         RowBox[{"{", 
          RowBox[{"4", ",", "1", ",", "4"}], "}"}]}], "}"}], ",", 
       RowBox[{"{", 
        RowBox[{
         RowBox[{"{", 
          RowBox[{"1", ",", "1", ",", "4"}], "}"}], ",", 
         RowBox[{"{", 
          RowBox[{"2", ",", "2", ",", "3"}], "}"}], ",", 
         RowBox[{"{", 
          RowBox[{"3", ",", "4", ",", "4"}], "}"}], ",", 
         RowBox[{"{", 
          RowBox[{"4", ",", "2", ",", "3"}], "}"}]}], "}"}], ",", 
       RowBox[{"{", 
        RowBox[{
         RowBox[{"{", 
          RowBox[{"1", ",", "1", ",", "4"}], "}"}], ",", 
         RowBox[{"{", 
          RowBox[{"2", ",", "2", ",", "3"}], "}"}], ",", 
         RowBox[{"{", 
          RowBox[{"3", ",", "4", ",", "4"}], "}"}], ",", 
         RowBox[{"{", 
          RowBox[{"4", ",", "3", ",", "3"}], "}"}]}], "}"}], ",", 
       RowBox[{"{", 
        RowBox[{
         RowBox[{"{", 
          RowBox[{"1", ",", "1", ",", "4"}], "}"}], ",", 
         RowBox[{"{", 
          RowBox[{"2", ",", "2", ",", "3"}], "}"}], ",", 
         RowBox[{"{", 
          RowBox[{"4", ",", "1", ",", "4"}], "}"}], ",", 
         RowBox[{"{", 
          RowBox[{"4", ",", "2", ",", "3"}], "}"}]}], "}"}], ",", 
       RowBox[{"{", 
        RowBox[{
         RowBox[{"{", 
          RowBox[{"1", ",", "1", ",", "4"}], "}"}], ",", 
         RowBox[{"{", 
          RowBox[{"2", ",", "2", ",", "3"}], "}"}], ",", 
         RowBox[{"{", 
          RowBox[{"4", ",", "1", ",", "4"}], "}"}], ",", 
         RowBox[{"{", 
          RowBox[{"4", ",", "3", ",", "3"}], "}"}]}], "}"}], ",", 
       RowBox[{"{", 
        RowBox[{
         RowBox[{"{", 
          RowBox[{"1", ",", "1", ",", "4"}], "}"}], ",", 
         RowBox[{"{", 
          RowBox[{"2", ",", "2", ",", "3"}], "}"}], ",", 
         RowBox[{"{", 
          RowBox[{"4", ",", "1", ",", "4"}], "}"}], ",", 
         RowBox[{"{", 
          RowBox[{"4", ",", "3", ",", "4"}], "}"}]}], "}"}], ",", 
       RowBox[{"{", 
        RowBox[{
         RowBox[{"{", 
          RowBox[{"1", ",", "1", ",", "4"}], "}"}], ",", 
         RowBox[{"{", 
          RowBox[{"2", ",", "2", ",", "3"}], "}"}], ",", 
         RowBox[{"{", 
          RowBox[{"4", ",", "1", ",", "4"}], "}"}], ",", 
         RowBox[{"{", 
          RowBox[{"4", ",", "4", ",", "3"}], "}"}]}], "}"}], ",", 
       RowBox[{"{", 
        RowBox[{
         RowBox[{"{", 
          RowBox[{"1", ",", "1", ",", "4"}], "}"}], ",", 
         RowBox[{"{", 
          RowBox[{"2", ",", "2", ",", "3"}], "}"}], ",", 
         RowBox[{"{", 
          RowBox[{"4", ",", "2", ",", "3"}], "}"}], ",", 
         RowBox[{"{", 
          RowBox[{"4", ",", "3", ",", "3"}], "}"}]}], "}"}], ",", 
       RowBox[{"{", 
        RowBox[{
         RowBox[{"{", 
          RowBox[{"1", ",", "1", ",", "4"}], "}"}], ",", 
         RowBox[{"{", 
          RowBox[{"2", ",", "2", ",", "3"}], "}"}], ",", 
         RowBox[{"{", 
          RowBox[{"4", ",", "2", ",", "3"}], "}"}], ",", 
         RowBox[{"{", 
          RowBox[{"4", ",", "3", ",", "4"}], "}"}]}], "}"}], ",", 
       RowBox[{"{", 
        RowBox[{
         RowBox[{"{", 
          RowBox[{"1", ",", "1", ",", "4"}], "}"}], ",", 
         RowBox[{"{", 
          RowBox[{"2", ",", "2", ",", "3"}], "}"}], ",", 
         RowBox[{"{", 
          RowBox[{"4", ",", "2", ",", "3"}], "}"}], ",", 
         RowBox[{"{", 
          RowBox[{"4", ",", "4", ",", "3"}], "}"}]}], "}"}], ",", 
       RowBox[{"{", 
        RowBox[{
         RowBox[{"{", 
          RowBox[{"1", ",", "1", ",", "4"}], "}"}], ",", 
         RowBox[{"{", 
          RowBox[{"2", ",", "2", ",", "3"}], "}"}], ",", 
         RowBox[{"{", 
          RowBox[{"4", ",", "3", ",", "3"}], "}"}], ",", 
         RowBox[{"{", 
          RowBox[{"4", ",", "3", ",", "4"}], "}"}]}], "}"}], ",", 
       RowBox[{"{", 
        RowBox[{
         RowBox[{"{", 
          RowBox[{"1", ",", "1", ",", "4"}], "}"}], ",", 
         RowBox[{"{", 
          RowBox[{"2", ",", "3", ",", "2"}], "}"}], ",", 
         RowBox[{"{", 
          RowBox[{"2", ",", "3", ",", "3"}], "}"}], ",", 
         RowBox[{"{", 
          RowBox[{"2", ",", "3", ",", "4"}], "}"}]}], "}"}], ",", 
       RowBox[{"{", 
        RowBox[{
         RowBox[{"{", 
          RowBox[{"1", ",", "1", ",", "4"}], "}"}], ",", 
         RowBox[{"{", 
          RowBox[{"2", ",", "3", ",", "2"}], "}"}], ",", 
         RowBox[{"{", 
          RowBox[{"2", ",", "3", ",", "3"}], "}"}], ",", 
         RowBox[{"{", 
          RowBox[{"3", ",", "1", ",", "4"}], "}"}]}], "}"}], ",", 
       RowBox[{"{", 
        RowBox[{
         RowBox[{"{", 
          RowBox[{"1", ",", "1", ",", "4"}], "}"}], ",", 
         RowBox[{"{", 
          RowBox[{"2", ",", "3", ",", "2"}], "}"}], ",", 
         RowBox[{"{", 
          RowBox[{"2", ",", "3", ",", "3"}], "}"}], ",", 
         RowBox[{"{", 
          RowBox[{"3", ",", "4", ",", "2"}], "}"}]}], "}"}], ",", 
       RowBox[{"{", 
        RowBox[{
         RowBox[{"{", 
          RowBox[{"1", ",", "1", ",", "4"}], "}"}], ",", 
         RowBox[{"{", 
          RowBox[{"2", ",", "3", ",", "2"}], "}"}], ",", 
         RowBox[{"{", 
          RowBox[{"2", ",", "3", ",", "3"}], "}"}], ",", 
         RowBox[{"{", 
          RowBox[{"3", ",", "4", ",", "3"}], "}"}]}], "}"}], ",", 
       RowBox[{"{", 
        RowBox[{
         RowBox[{"{", 
          RowBox[{"1", ",", "1", ",", "4"}], "}"}], ",", 
         RowBox[{"{", 
          RowBox[{"2", ",", "3", ",", "2"}], "}"}], ",", 
         RowBox[{"{", 
          RowBox[{"2", ",", "3", ",", "3"}], "}"}], ",", 
         RowBox[{"{", 
          RowBox[{"3", ",", "4", ",", "4"}], "}"}]}], "}"}], ",", 
       RowBox[{"{", 
        RowBox[{
         RowBox[{"{", 
          RowBox[{"1", ",", "1", ",", "4"}], "}"}], ",", 
         RowBox[{"{", 
          RowBox[{"2", ",", "3", ",", "2"}], "}"}], ",", 
         RowBox[{"{", 
          RowBox[{"2", ",", "3", ",", "4"}], "}"}], ",", 
         RowBox[{"{", 
          RowBox[{"3", ",", "1", ",", "4"}], "}"}]}], "}"}], ",", 
       RowBox[{"{", 
        RowBox[{
         RowBox[{"{", 
          RowBox[{"1", ",", "1", ",", "4"}], "}"}], ",", 
         RowBox[{"{", 
          RowBox[{"2", ",", "3", ",", "2"}], "}"}], ",", 
         RowBox[{"{", 
          RowBox[{"2", ",", "3", ",", "4"}], "}"}], ",", 
         RowBox[{"{", 
          RowBox[{"3", ",", "3", ",", "2"}], "}"}]}], "}"}], ",", 
       RowBox[{"{", 
        RowBox[{
         RowBox[{"{", 
          RowBox[{"1", ",", "1", ",", "4"}], "}"}], ",", 
         RowBox[{"{", 
          RowBox[{"2", ",", "3", ",", "2"}], "}"}], ",", 
         RowBox[{"{", 
          RowBox[{"2", ",", "3", ",", "4"}], "}"}], ",", 
         RowBox[{"{", 
          RowBox[{"3", ",", "3", ",", "4"}], "}"}]}], "}"}], ",", 
       RowBox[{"{", 
        RowBox[{
         RowBox[{"{", 
          RowBox[{"1", ",", "1", ",", "4"}], "}"}], ",", 
         RowBox[{"{", 
          RowBox[{"2", ",", "3", ",", "2"}], "}"}], ",", 
         RowBox[{"{", 
          RowBox[{"3", ",", "1", ",", "4"}], "}"}], ",", 
         RowBox[{"{", 
          RowBox[{"3", ",", "3", ",", "2"}], "}"}]}], "}"}], ",", 
       RowBox[{"{", 
        RowBox[{
         RowBox[{"{", 
          RowBox[{"1", ",", "1", ",", "4"}], "}"}], ",", 
         RowBox[{"{", 
          RowBox[{"2", ",", "3", ",", "2"}], "}"}], ",", 
         RowBox[{"{", 
          RowBox[{"3", ",", "1", ",", "4"}], "}"}], ",", 
         RowBox[{"{", 
          RowBox[{"3", ",", "3", ",", "4"}], "}"}]}], "}"}], ",", 
       RowBox[{"{", 
        RowBox[{
         RowBox[{"{", 
          RowBox[{"1", ",", "1", ",", "4"}], "}"}], ",", 
         RowBox[{"{", 
          RowBox[{"2", ",", "3", ",", "2"}], "}"}], ",", 
         RowBox[{"{", 
          RowBox[{"3", ",", "1", ",", "4"}], "}"}], ",", 
         RowBox[{"{", 
          RowBox[{"3", ",", "4", ",", "2"}], "}"}]}], "}"}], ",", 
       RowBox[{"{", 
        RowBox[{
         RowBox[{"{", 
          RowBox[{"1", ",", "1", ",", "4"}], "}"}], ",", 
         RowBox[{"{", 
          RowBox[{"2", ",", "3", ",", "2"}], "}"}], ",", 
         RowBox[{"{", 
          RowBox[{"3", ",", "1", ",", "4"}], "}"}], ",", 
         RowBox[{"{", 
          RowBox[{"3", ",", "4", ",", "3"}], "}"}]}], "}"}], ",", 
       RowBox[{"{", 
        RowBox[{
         RowBox[{"{", 
          RowBox[{"1", ",", "1", ",", "4"}], "}"}], ",", 
         RowBox[{"{", 
          RowBox[{"2", ",", "3", ",", "2"}], "}"}], ",", 
         RowBox[{"{", 
          RowBox[{"3", ",", "1", ",", "4"}], "}"}], ",", 
         RowBox[{"{", 
          RowBox[{"3", ",", "4", ",", "4"}], "}"}]}], "}"}], ",", 
       RowBox[{"{", 
        RowBox[{
         RowBox[{"{", 
          RowBox[{"1", ",", "1", ",", "4"}], "}"}], ",", 
         RowBox[{"{", 
          RowBox[{"2", ",", "3", ",", "2"}], "}"}], ",", 
         RowBox[{"{", 
          RowBox[{"3", ",", "3", ",", "2"}], "}"}], ",", 
         RowBox[{"{", 
          RowBox[{"3", ",", "3", ",", "4"}], "}"}]}], "}"}], ",", 
       RowBox[{"{", 
        RowBox[{
         RowBox[{"{", 
          RowBox[{"1", ",", "1", ",", "4"}], "}"}], ",", 
         RowBox[{"{", 
          RowBox[{"2", ",", "3", ",", "2"}], "}"}], ",", 
         RowBox[{"{", 
          RowBox[{"3", ",", "3", ",", "2"}], "}"}], ",", 
         RowBox[{"{", 
          RowBox[{"3", ",", "4", ",", "2"}], "}"}]}], "}"}], ",", 
       RowBox[{"{", 
        RowBox[{
         RowBox[{"{", 
          RowBox[{"1", ",", "1", ",", "4"}], "}"}], ",", 
         RowBox[{"{", 
          RowBox[{"2", ",", "3", ",", "2"}], "}"}], ",", 
         RowBox[{"{", 
          RowBox[{"3", ",", "3", ",", "2"}], "}"}], ",", 
         RowBox[{"{", 
          RowBox[{"3", ",", "4", ",", "3"}], "}"}]}], "}"}], ",", 
       RowBox[{"{", 
        RowBox[{
         RowBox[{"{", 
          RowBox[{"1", ",", "1", ",", "4"}], "}"}], ",", 
         RowBox[{"{", 
          RowBox[{"2", ",", "3", ",", "2"}], "}"}], ",", 
         RowBox[{"{", 
          RowBox[{"3", ",", "3", ",", "2"}], "}"}], ",", 
         RowBox[{"{", 
          RowBox[{"3", ",", "4", ",", "4"}], "}"}]}], "}"}], ",", 
       RowBox[{"{", 
        RowBox[{
         RowBox[{"{", 
          RowBox[{"1", ",", "1", ",", "4"}], "}"}], ",", 
         RowBox[{"{", 
          RowBox[{"2", ",", "3", ",", "2"}], "}"}], ",", 
         RowBox[{"{", 
          RowBox[{"3", ",", "3", ",", "4"}], "}"}], ",", 
         RowBox[{"{", 
          RowBox[{"3", ",", "4", ",", "4"}], "}"}]}], "}"}], ",", 
       RowBox[{"{", 
        RowBox[{
         RowBox[{"{", 
          RowBox[{"1", ",", "1", ",", "4"}], "}"}], ",", 
         RowBox[{"{", 
          RowBox[{"2", ",", "3", ",", "2"}], "}"}], ",", 
         RowBox[{"{", 
          RowBox[{"3", ",", "4", ",", "2"}], "}"}], ",", 
         RowBox[{"{", 
          RowBox[{"3", ",", "4", ",", "3"}], "}"}]}], "}"}], ",", 
       RowBox[{"{", 
        RowBox[{
         RowBox[{"{", 
          RowBox[{"1", ",", "1", ",", "4"}], "}"}], ",", 
         RowBox[{"{", 
          RowBox[{"2", ",", "3", ",", "2"}], "}"}], ",", 
         RowBox[{"{", 
          RowBox[{"3", ",", "4", ",", "2"}], "}"}], ",", 
         RowBox[{"{", 
          RowBox[{"3", ",", "4", ",", "4"}], "}"}]}], "}"}], ",", 
       RowBox[{"{", 
        RowBox[{
         RowBox[{"{", 
          RowBox[{"1", ",", "1", ",", "4"}], "}"}], ",", 
         RowBox[{"{", 
          RowBox[{"2", ",", "3", ",", "2"}], "}"}], ",", 
         RowBox[{"{", 
          RowBox[{"3", ",", "4", ",", "3"}], "}"}], ",", 
         RowBox[{"{", 
          RowBox[{"3", ",", "4", ",", "4"}], "}"}]}], "}"}], ",", 
       RowBox[{"{", 
        RowBox[{
         RowBox[{"{", 
          RowBox[{"1", ",", "1", ",", "4"}], "}"}], ",", 
         RowBox[{"{", 
          RowBox[{"2", ",", "3", ",", "3"}], "}"}], ",", 
         RowBox[{"{", 
          RowBox[{"2", ",", "3", ",", "4"}], "}"}], ",", 
         RowBox[{"{", 
          RowBox[{"3", ",", "1", ",", "4"}], "}"}]}], "}"}], ",", 
       RowBox[{"{", 
        RowBox[{
         RowBox[{"{", 
          RowBox[{"1", ",", "1", ",", "4"}], "}"}], ",", 
         RowBox[{"{", 
          RowBox[{"2", ",", "3", ",", "3"}], "}"}], ",", 
         RowBox[{"{", 
          RowBox[{"2", ",", "3", ",", "4"}], "}"}], ",", 
         RowBox[{"{", 
          RowBox[{"3", ",", "2", ",", "2"}], "}"}]}], "}"}], ",", 
       RowBox[{"{", 
        RowBox[{
         RowBox[{"{", 
          RowBox[{"1", ",", "1", ",", "4"}], "}"}], ",", 
         RowBox[{"{", 
          RowBox[{"2", ",", "3", ",", "3"}], "}"}], ",", 
         RowBox[{"{", 
          RowBox[{"2", ",", "3", ",", "4"}], "}"}], ",", 
         RowBox[{"{", 
          RowBox[{"3", ",", "3", ",", "4"}], "}"}]}], "}"}], ",", 
       RowBox[{"{", 
        RowBox[{
         RowBox[{"{", 
          RowBox[{"1", ",", "1", ",", "4"}], "}"}], ",", 
         RowBox[{"{", 
          RowBox[{"2", ",", "3", ",", "3"}], "}"}], ",", 
         RowBox[{"{", 
          RowBox[{"2", ",", "3", ",", "4"}], "}"}], ",", 
         RowBox[{"{", 
          RowBox[{"3", ",", "4", ",", "4"}], "}"}]}], "}"}], ",", 
       RowBox[{"{", 
        RowBox[{
         RowBox[{"{", 
          RowBox[{"1", ",", "1", ",", "4"}], "}"}], ",", 
         RowBox[{"{", 
          RowBox[{"2", ",", "3", ",", "3"}], "}"}], ",", 
         RowBox[{"{", 
          RowBox[{"2", ",", "3", ",", "4"}], "}"}], ",", 
         RowBox[{"{", 
          RowBox[{"4", ",", "1", ",", "4"}], "}"}]}], "}"}], ",", 
       RowBox[{"{", 
        RowBox[{
         RowBox[{"{", 
          RowBox[{"1", ",", "1", ",", "4"}], "}"}], ",", 
         RowBox[{"{", 
          RowBox[{"2", ",", "3", ",", "3"}], "}"}], ",", 
         RowBox[{"{", 
          RowBox[{"2", ",", "3", ",", "4"}], "}"}], ",", 
         RowBox[{"{", 
          RowBox[{"4", ",", "3", ",", "3"}], "}"}]}], "}"}], ",", 
       RowBox[{"{", 
        RowBox[{
         RowBox[{"{", 
          RowBox[{"1", ",", "1", ",", "4"}], "}"}], ",", 
         RowBox[{"{", 
          RowBox[{"2", ",", "3", ",", "3"}], "}"}], ",", 
         RowBox[{"{", 
          RowBox[{"2", ",", "3", ",", "4"}], "}"}], ",", 
         RowBox[{"{", 
          RowBox[{"4", ",", "3", ",", "4"}], "}"}]}], "}"}], ",", 
       RowBox[{"{", 
        RowBox[{
         RowBox[{"{", 
          RowBox[{"1", ",", "1", ",", "4"}], "}"}], ",", 
         RowBox[{"{", 
          RowBox[{"2", ",", "3", ",", "3"}], "}"}], ",", 
         RowBox[{"{", 
          RowBox[{"2", ",", "3", ",", "4"}], "}"}], ",", 
         RowBox[{"{", 
          RowBox[{"4", ",", "4", ",", "3"}], "}"}]}], "}"}], ",", 
       RowBox[{"{", 
        RowBox[{
         RowBox[{"{", 
          RowBox[{"1", ",", "1", ",", "4"}], "}"}], ",", 
         RowBox[{"{", 
          RowBox[{"2", ",", "3", ",", "3"}], "}"}], ",", 
         RowBox[{"{", 
          RowBox[{"3", ",", "1", ",", "4"}], "}"}], ",", 
         RowBox[{"{", 
          RowBox[{"3", ",", "2", ",", "2"}], "}"}]}], "}"}], ",", 
       RowBox[{"{", 
        RowBox[{
         RowBox[{"{", 
          RowBox[{"1", ",", "1", ",", "4"}], "}"}], ",", 
         RowBox[{"{", 
          RowBox[{"2", ",", "3", ",", "3"}], "}"}], ",", 
         RowBox[{"{", 
          RowBox[{"3", ",", "1", ",", "4"}], "}"}], ",", 
         RowBox[{"{", 
          RowBox[{"3", ",", "3", ",", "4"}], "}"}]}], "}"}], ",", 
       RowBox[{"{", 
        RowBox[{
         RowBox[{"{", 
          RowBox[{"1", ",", "1", ",", "4"}], "}"}], ",", 
         RowBox[{"{", 
          RowBox[{"2", ",", "3", ",", "3"}], "}"}], ",", 
         RowBox[{"{", 
          RowBox[{"3", ",", "1", ",", "4"}], "}"}], ",", 
         RowBox[{"{", 
          RowBox[{"3", ",", "4", ",", "2"}], "}"}]}], "}"}], ",", 
       RowBox[{"{", 
        RowBox[{
         RowBox[{"{", 
          RowBox[{"1", ",", "1", ",", "4"}], "}"}], ",", 
         RowBox[{"{", 
          RowBox[{"2", ",", "3", ",", "3"}], "}"}], ",", 
         RowBox[{"{", 
          RowBox[{"3", ",", "1", ",", "4"}], "}"}], ",", 
         RowBox[{"{", 
          RowBox[{"3", ",", "4", ",", "3"}], "}"}]}], "}"}], ",", 
       RowBox[{"{", 
        RowBox[{
         RowBox[{"{", 
          RowBox[{"1", ",", "1", ",", "4"}], "}"}], ",", 
         RowBox[{"{", 
          RowBox[{"2", ",", "3", ",", "3"}], "}"}], ",", 
         RowBox[{"{", 
          RowBox[{"3", ",", "1", ",", "4"}], "}"}], ",", 
         RowBox[{"{", 
          RowBox[{"3", ",", "4", ",", "4"}], "}"}]}], "}"}], ",", 
       RowBox[{"{", 
        RowBox[{
         RowBox[{"{", 
          RowBox[{"1", ",", "1", ",", "4"}], "}"}], ",", 
         RowBox[{"{", 
          RowBox[{"2", ",", "3", ",", "3"}], "}"}], ",", 
         RowBox[{"{", 
          RowBox[{"3", ",", "1", ",", "4"}], "}"}], ",", 
         RowBox[{"{", 
          RowBox[{"4", ",", "1", ",", "4"}], "}"}]}], "}"}], ",", 
       RowBox[{"{", 
        RowBox[{
         RowBox[{"{", 
          RowBox[{"1", ",", "1", ",", "4"}], "}"}], ",", 
         RowBox[{"{", 
          RowBox[{"2", ",", "3", ",", "3"}], "}"}], ",", 
         RowBox[{"{", 
          RowBox[{"3", ",", "1", ",", "4"}], "}"}], ",", 
         RowBox[{"{", 
          RowBox[{"4", ",", "3", ",", "3"}], "}"}]}], "}"}], ",", 
       RowBox[{"{", 
        RowBox[{
         RowBox[{"{", 
          RowBox[{"1", ",", "1", ",", "4"}], "}"}], ",", 
         RowBox[{"{", 
          RowBox[{"2", ",", "3", ",", "3"}], "}"}], ",", 
         RowBox[{"{", 
          RowBox[{"3", ",", "1", ",", "4"}], "}"}], ",", 
         RowBox[{"{", 
          RowBox[{"4", ",", "3", ",", "4"}], "}"}]}], "}"}], ",", 
       RowBox[{"{", 
        RowBox[{
         RowBox[{"{", 
          RowBox[{"1", ",", "1", ",", "4"}], "}"}], ",", 
         RowBox[{"{", 
          RowBox[{"2", ",", "3", ",", "3"}], "}"}], ",", 
         RowBox[{"{", 
          RowBox[{"3", ",", "1", ",", "4"}], "}"}], ",", 
         RowBox[{"{", 
          RowBox[{"4", ",", "4", ",", "3"}], "}"}]}], "}"}], ",", 
       RowBox[{"{", 
        RowBox[{
         RowBox[{"{", 
          RowBox[{"1", ",", "1", ",", "4"}], "}"}], ",", 
         RowBox[{"{", 
          RowBox[{"2", ",", "3", ",", "3"}], "}"}], ",", 
         RowBox[{"{", 
          RowBox[{"3", ",", "2", ",", "2"}], "}"}], ",", 
         RowBox[{"{", 
          RowBox[{"3", ",", "4", ",", "2"}], "}"}]}], "}"}], ",", 
       RowBox[{"{", 
        RowBox[{
         RowBox[{"{", 
          RowBox[{"1", ",", "1", ",", "4"}], "}"}], ",", 
         RowBox[{"{", 
          RowBox[{"2", ",", "3", ",", "3"}], "}"}], ",", 
         RowBox[{"{", 
          RowBox[{"3", ",", "2", ",", "2"}], "}"}], ",", 
         RowBox[{"{", 
          RowBox[{"3", ",", "4", ",", "3"}], "}"}]}], "}"}], ",", 
       RowBox[{"{", 
        RowBox[{
         RowBox[{"{", 
          RowBox[{"1", ",", "1", ",", "4"}], "}"}], ",", 
         RowBox[{"{", 
          RowBox[{"2", ",", "3", ",", "3"}], "}"}], ",", 
         RowBox[{"{", 
          RowBox[{"3", ",", "2", ",", "2"}], "}"}], ",", 
         RowBox[{"{", 
          RowBox[{"3", ",", "4", ",", "4"}], "}"}]}], "}"}], ",", 
       RowBox[{"{", 
        RowBox[{
         RowBox[{"{", 
          RowBox[{"1", ",", "1", ",", "4"}], "}"}], ",", 
         RowBox[{"{", 
          RowBox[{"2", ",", "3", ",", "3"}], "}"}], ",", 
         RowBox[{"{", 
          RowBox[{"3", ",", "4", ",", "2"}], "}"}], ",", 
         RowBox[{"{", 
          RowBox[{"3", ",", "4", ",", "3"}], "}"}]}], "}"}], ",", 
       RowBox[{"{", 
        RowBox[{
         RowBox[{"{", 
          RowBox[{"1", ",", "1", ",", "4"}], "}"}], ",", 
         RowBox[{"{", 
          RowBox[{"2", ",", "3", ",", "3"}], "}"}], ",", 
         RowBox[{"{", 
          RowBox[{"3", ",", "4", ",", "2"}], "}"}], ",", 
         RowBox[{"{", 
          RowBox[{"3", ",", "4", ",", "4"}], "}"}]}], "}"}], ",", 
       RowBox[{"{", 
        RowBox[{
         RowBox[{"{", 
          RowBox[{"1", ",", "1", ",", "4"}], "}"}], ",", 
         RowBox[{"{", 
          RowBox[{"2", ",", "3", ",", "3"}], "}"}], ",", 
         RowBox[{"{", 
          RowBox[{"3", ",", "4", ",", "3"}], "}"}], ",", 
         RowBox[{"{", 
          RowBox[{"3", ",", "4", ",", "4"}], "}"}]}], "}"}], ",", 
       RowBox[{"{", 
        RowBox[{
         RowBox[{"{", 
          RowBox[{"1", ",", "1", ",", "4"}], "}"}], ",", 
         RowBox[{"{", 
          RowBox[{"2", ",", "3", ",", "3"}], "}"}], ",", 
         RowBox[{"{", 
          RowBox[{"3", ",", "4", ",", "3"}], "}"}], ",", 
         RowBox[{"{", 
          RowBox[{"4", ",", "1", ",", "4"}], "}"}]}], "}"}], ",", 
       RowBox[{"{", 
        RowBox[{
         RowBox[{"{", 
          RowBox[{"1", ",", "1", ",", "4"}], "}"}], ",", 
         RowBox[{"{", 
          RowBox[{"2", ",", "3", ",", "3"}], "}"}], ",", 
         RowBox[{"{", 
          RowBox[{"3", ",", "4", ",", "3"}], "}"}], ",", 
         RowBox[{"{", 
          RowBox[{"4", ",", "4", ",", "3"}], "}"}]}], "}"}], ",", 
       RowBox[{"{", 
        RowBox[{
         RowBox[{"{", 
          RowBox[{"1", ",", "1", ",", "4"}], "}"}], ",", 
         RowBox[{"{", 
          RowBox[{"2", ",", "3", ",", "3"}], "}"}], ",", 
         RowBox[{"{", 
          RowBox[{"3", ",", "4", ",", "4"}], "}"}], ",", 
         RowBox[{"{", 
          RowBox[{"4", ",", "1", ",", "4"}], "}"}]}], "}"}], ",", 
       RowBox[{"{", 
        RowBox[{
         RowBox[{"{", 
          RowBox[{"1", ",", "1", ",", "4"}], "}"}], ",", 
         RowBox[{"{", 
          RowBox[{"2", ",", "3", ",", "3"}], "}"}], ",", 
         RowBox[{"{", 
          RowBox[{"3", ",", "4", ",", "4"}], "}"}], ",", 
         RowBox[{"{", 
          RowBox[{"4", ",", "3", ",", "3"}], "}"}]}], "}"}], ",", 
       RowBox[{"{", 
        RowBox[{
         RowBox[{"{", 
          RowBox[{"1", ",", "1", ",", "4"}], "}"}], ",", 
         RowBox[{"{", 
          RowBox[{"2", ",", "3", ",", "3"}], "}"}], ",", 
         RowBox[{"{", 
          RowBox[{"4", ",", "1", ",", "4"}], "}"}], ",", 
         RowBox[{"{", 
          RowBox[{"4", ",", "3", ",", "3"}], "}"}]}], "}"}], ",", 
       RowBox[{"{", 
        RowBox[{
         RowBox[{"{", 
          RowBox[{"1", ",", "1", ",", "4"}], "}"}], ",", 
         RowBox[{"{", 
          RowBox[{"2", ",", "3", ",", "3"}], "}"}], ",", 
         RowBox[{"{", 
          RowBox[{"4", ",", "1", ",", "4"}], "}"}], ",", 
         RowBox[{"{", 
          RowBox[{"4", ",", "3", ",", "4"}], "}"}]}], "}"}], ",", 
       RowBox[{"{", 
        RowBox[{
         RowBox[{"{", 
          RowBox[{"1", ",", "1", ",", "4"}], "}"}], ",", 
         RowBox[{"{", 
          RowBox[{"2", ",", "3", ",", "3"}], "}"}], ",", 
         RowBox[{"{", 
          RowBox[{"4", ",", "1", ",", "4"}], "}"}], ",", 
         RowBox[{"{", 
          RowBox[{"4", ",", "4", ",", "3"}], "}"}]}], "}"}], ",", 
       RowBox[{"{", 
        RowBox[{
         RowBox[{"{", 
          RowBox[{"1", ",", "1", ",", "4"}], "}"}], ",", 
         RowBox[{"{", 
          RowBox[{"2", ",", "3", ",", "3"}], "}"}], ",", 
         RowBox[{"{", 
          RowBox[{"4", ",", "3", ",", "3"}], "}"}], ",", 
         RowBox[{"{", 
          RowBox[{"4", ",", "3", ",", "4"}], "}"}]}], "}"}], ",", 
       RowBox[{"{", 
        RowBox[{
         RowBox[{"{", 
          RowBox[{"1", ",", "1", ",", "4"}], "}"}], ",", 
         RowBox[{"{", 
          RowBox[{"2", ",", "3", ",", "4"}], "}"}], ",", 
         RowBox[{"{", 
          RowBox[{"3", ",", "1", ",", "4"}], "}"}], ",", 
         RowBox[{"{", 
          RowBox[{"3", ",", "2", ",", "2"}], "}"}]}], "}"}], ",", 
       RowBox[{"{", 
        RowBox[{
         RowBox[{"{", 
          RowBox[{"1", ",", "1", ",", "4"}], "}"}], ",", 
         RowBox[{"{", 
          RowBox[{"2", ",", "3", ",", "4"}], "}"}], ",", 
         RowBox[{"{", 
          RowBox[{"3", ",", "1", ",", "4"}], "}"}], ",", 
         RowBox[{"{", 
          RowBox[{"3", ",", "3", ",", "2"}], "}"}]}], "}"}], ",", 
       RowBox[{"{", 
        RowBox[{
         RowBox[{"{", 
          RowBox[{"1", ",", "1", ",", "4"}], "}"}], ",", 
         RowBox[{"{", 
          RowBox[{"2", ",", "3", ",", "4"}], "}"}], ",", 
         RowBox[{"{", 
          RowBox[{"3", ",", "1", ",", "4"}], "}"}], ",", 
         RowBox[{"{", 
          RowBox[{"3", ",", "3", ",", "4"}], "}"}]}], "}"}], ",", 
       RowBox[{"{", 
        RowBox[{
         RowBox[{"{", 
          RowBox[{"1", ",", "1", ",", "4"}], "}"}], ",", 
         RowBox[{"{", 
          RowBox[{"2", ",", "3", ",", "4"}], "}"}], ",", 
         RowBox[{"{", 
          RowBox[{"3", ",", "1", ",", "4"}], "}"}], ",", 
         RowBox[{"{", 
          RowBox[{"3", ",", "4", ",", "4"}], "}"}]}], "}"}], ",", 
       RowBox[{"{", 
        RowBox[{
         RowBox[{"{", 
          RowBox[{"1", ",", "1", ",", "4"}], "}"}], ",", 
         RowBox[{"{", 
          RowBox[{"2", ",", "3", ",", "4"}], "}"}], ",", 
         RowBox[{"{", 
          RowBox[{"3", ",", "1", ",", "4"}], "}"}], ",", 
         RowBox[{"{", 
          RowBox[{"4", ",", "1", ",", "4"}], "}"}]}], "}"}], ",", 
       RowBox[{"{", 
        RowBox[{
         RowBox[{"{", 
          RowBox[{"1", ",", "1", ",", "4"}], "}"}], ",", 
         RowBox[{"{", 
          RowBox[{"2", ",", "3", ",", "4"}], "}"}], ",", 
         RowBox[{"{", 
          RowBox[{"3", ",", "1", ",", "4"}], "}"}], ",", 
         RowBox[{"{", 
          RowBox[{"4", ",", "3", ",", "3"}], "}"}]}], "}"}], ",", 
       RowBox[{"{", 
        RowBox[{
         RowBox[{"{", 
          RowBox[{"1", ",", "1", ",", "4"}], "}"}], ",", 
         RowBox[{"{", 
          RowBox[{"2", ",", "3", ",", "4"}], "}"}], ",", 
         RowBox[{"{", 
          RowBox[{"3", ",", "1", ",", "4"}], "}"}], ",", 
         RowBox[{"{", 
          RowBox[{"4", ",", "3", ",", "4"}], "}"}]}], "}"}], ",", 
       RowBox[{"{", 
        RowBox[{
         RowBox[{"{", 
          RowBox[{"1", ",", "1", ",", "4"}], "}"}], ",", 
         RowBox[{"{", 
          RowBox[{"2", ",", "3", ",", "4"}], "}"}], ",", 
         RowBox[{"{", 
          RowBox[{"3", ",", "1", ",", "4"}], "}"}], ",", 
         RowBox[{"{", 
          RowBox[{"4", ",", "4", ",", "3"}], "}"}]}], "}"}], ",", 
       RowBox[{"{", 
        RowBox[{
         RowBox[{"{", 
          RowBox[{"1", ",", "1", ",", "4"}], "}"}], ",", 
         RowBox[{"{", 
          RowBox[{"2", ",", "3", ",", "4"}], "}"}], ",", 
         RowBox[{"{", 
          RowBox[{"3", ",", "2", ",", "2"}], "}"}], ",", 
         RowBox[{"{", 
          RowBox[{"3", ",", "3", ",", "4"}], "}"}]}], "}"}], ",", 
       RowBox[{"{", 
        RowBox[{
         RowBox[{"{", 
          RowBox[{"1", ",", "1", ",", "4"}], "}"}], ",", 
         RowBox[{"{", 
          RowBox[{"2", ",", "3", ",", "4"}], "}"}], ",", 
         RowBox[{"{", 
          RowBox[{"3", ",", "3", ",", "2"}], "}"}], ",", 
         RowBox[{"{", 
          RowBox[{"3", ",", "3", ",", "4"}], "}"}]}], "}"}], ",", 
       RowBox[{"{", 
        RowBox[{
         RowBox[{"{", 
          RowBox[{"1", ",", "1", ",", "4"}], "}"}], ",", 
         RowBox[{"{", 
          RowBox[{"2", ",", "3", ",", "4"}], "}"}], ",", 
         RowBox[{"{", 
          RowBox[{"3", ",", "3", ",", "4"}], "}"}], ",", 
         RowBox[{"{", 
          RowBox[{"3", ",", "4", ",", "4"}], "}"}]}], "}"}], ",", 
       RowBox[{"{", 
        RowBox[{
         RowBox[{"{", 
          RowBox[{"1", ",", "1", ",", "4"}], "}"}], ",", 
         RowBox[{"{", 
          RowBox[{"2", ",", "3", ",", "4"}], "}"}], ",", 
         RowBox[{"{", 
          RowBox[{"3", ",", "3", ",", "4"}], "}"}], ",", 
         RowBox[{"{", 
          RowBox[{"4", ",", "1", ",", "4"}], "}"}]}], "}"}], ",", 
       RowBox[{"{", 
        RowBox[{
         RowBox[{"{", 
          RowBox[{"1", ",", "1", ",", "4"}], "}"}], ",", 
         RowBox[{"{", 
          RowBox[{"2", ",", "3", ",", "4"}], "}"}], ",", 
         RowBox[{"{", 
          RowBox[{"3", ",", "3", ",", "4"}], "}"}], ",", 
         RowBox[{"{", 
          RowBox[{"4", ",", "3", ",", "4"}], "}"}]}], "}"}], ",", 
       RowBox[{"{", 
        RowBox[{
         RowBox[{"{", 
          RowBox[{"1", ",", "1", ",", "4"}], "}"}], ",", 
         RowBox[{"{", 
          RowBox[{"2", ",", "3", ",", "4"}], "}"}], ",", 
         RowBox[{"{", 
          RowBox[{"3", ",", "3", ",", "4"}], "}"}], ",", 
         RowBox[{"{", 
          RowBox[{"4", ",", "4", ",", "3"}], "}"}]}], "}"}], ",", 
       RowBox[{"{", 
        RowBox[{
         RowBox[{"{", 
          RowBox[{"1", ",", "1", ",", "4"}], "}"}], ",", 
         RowBox[{"{", 
          RowBox[{"2", ",", "3", ",", "4"}], "}"}], ",", 
         RowBox[{"{", 
          RowBox[{"4", ",", "1", ",", "4"}], "}"}], ",", 
         RowBox[{"{", 
          RowBox[{"4", ",", "3", ",", "3"}], "}"}]}], "}"}], ",", 
       RowBox[{"{", 
        RowBox[{
         RowBox[{"{", 
          RowBox[{"1", ",", "1", ",", "4"}], "}"}], ",", 
         RowBox[{"{", 
          RowBox[{"2", ",", "3", ",", "4"}], "}"}], ",", 
         RowBox[{"{", 
          RowBox[{"4", ",", "1", ",", "4"}], "}"}], ",", 
         RowBox[{"{", 
          RowBox[{"4", ",", "3", ",", "4"}], "}"}]}], "}"}], ",", 
       RowBox[{"{", 
        RowBox[{
         RowBox[{"{", 
          RowBox[{"1", ",", "1", ",", "4"}], "}"}], ",", 
         RowBox[{"{", 
          RowBox[{"2", ",", "3", ",", "4"}], "}"}], ",", 
         RowBox[{"{", 
          RowBox[{"4", ",", "1", ",", "4"}], "}"}], ",", 
         RowBox[{"{", 
          RowBox[{"4", ",", "4", ",", "3"}], "}"}]}], "}"}], ",", 
       RowBox[{"{", 
        RowBox[{
         RowBox[{"{", 
          RowBox[{"1", ",", "1", ",", "4"}], "}"}], ",", 
         RowBox[{"{", 
          RowBox[{"2", ",", "3", ",", "4"}], "}"}], ",", 
         RowBox[{"{", 
          RowBox[{"4", ",", "3", ",", "3"}], "}"}], ",", 
         RowBox[{"{", 
          RowBox[{"4", ",", "3", ",", "4"}], "}"}]}], "}"}], ",", 
       RowBox[{"{", 
        RowBox[{
         RowBox[{"{", 
          RowBox[{"1", ",", "1", ",", "4"}], "}"}], ",", 
         RowBox[{"{", 
          RowBox[{"3", ",", "1", ",", "4"}], "}"}], ",", 
         RowBox[{"{", 
          RowBox[{"3", ",", "2", ",", "2"}], "}"}], ",", 
         RowBox[{"{", 
          RowBox[{"3", ",", "2", ",", "3"}], "}"}]}], "}"}], ",", 
       RowBox[{"{", 
        RowBox[{
         RowBox[{"{", 
          RowBox[{"1", ",", "1", ",", "4"}], "}"}], ",", 
         RowBox[{"{", 
          RowBox[{"3", ",", "1", ",", "4"}], "}"}], ",", 
         RowBox[{"{", 
          RowBox[{"3", ",", "2", ",", "2"}], "}"}], ",", 
         RowBox[{"{", 
          RowBox[{"3", ",", "3", ",", "2"}], "}"}]}], "}"}], ",", 
       RowBox[{"{", 
        RowBox[{
         RowBox[{"{", 
          RowBox[{"1", ",", "1", ",", "4"}], "}"}], ",", 
         RowBox[{"{", 
          RowBox[{"3", ",", "1", ",", "4"}], "}"}], ",", 
         RowBox[{"{", 
          RowBox[{"3", ",", "2", ",", "2"}], "}"}], ",", 
         RowBox[{"{", 
          RowBox[{"3", ",", "3", ",", "4"}], "}"}]}], "}"}], ",", 
       RowBox[{"{", 
        RowBox[{
         RowBox[{"{", 
          RowBox[{"1", ",", "1", ",", "4"}], "}"}], ",", 
         RowBox[{"{", 
          RowBox[{"3", ",", "1", ",", "4"}], "}"}], ",", 
         RowBox[{"{", 
          RowBox[{"3", ",", "2", ",", "2"}], "}"}], ",", 
         RowBox[{"{", 
          RowBox[{"3", ",", "4", ",", "2"}], "}"}]}], "}"}], ",", 
       RowBox[{"{", 
        RowBox[{
         RowBox[{"{", 
          RowBox[{"1", ",", "1", ",", "4"}], "}"}], ",", 
         RowBox[{"{", 
          RowBox[{"3", ",", "1", ",", "4"}], "}"}], ",", 
         RowBox[{"{", 
          RowBox[{"3", ",", "2", ",", "2"}], "}"}], ",", 
         RowBox[{"{", 
          RowBox[{"3", ",", "4", ",", "3"}], "}"}]}], "}"}], ",", 
       RowBox[{"{", 
        RowBox[{
         RowBox[{"{", 
          RowBox[{"1", ",", "1", ",", "4"}], "}"}], ",", 
         RowBox[{"{", 
          RowBox[{"3", ",", "1", ",", "4"}], "}"}], ",", 
         RowBox[{"{", 
          RowBox[{"3", ",", "2", ",", "2"}], "}"}], ",", 
         RowBox[{"{", 
          RowBox[{"3", ",", "4", ",", "4"}], "}"}]}], "}"}], ",", 
       RowBox[{"{", 
        RowBox[{
         RowBox[{"{", 
          RowBox[{"1", ",", "1", ",", "4"}], "}"}], ",", 
         RowBox[{"{", 
          RowBox[{"3", ",", "1", ",", "4"}], "}"}], ",", 
         RowBox[{"{", 
          RowBox[{"3", ",", "2", ",", "3"}], "}"}], ",", 
         RowBox[{"{", 
          RowBox[{"3", ",", "3", ",", "4"}], "}"}]}], "}"}], ",", 
       RowBox[{"{", 
        RowBox[{
         RowBox[{"{", 
          RowBox[{"1", ",", "1", ",", "4"}], "}"}], ",", 
         RowBox[{"{", 
          RowBox[{"3", ",", "1", ",", "4"}], "}"}], ",", 
         RowBox[{"{", 
          RowBox[{"3", ",", "2", ",", "3"}], "}"}], ",", 
         RowBox[{"{", 
          RowBox[{"3", ",", "4", ",", "2"}], "}"}]}], "}"}], ",", 
       RowBox[{"{", 
        RowBox[{
         RowBox[{"{", 
          RowBox[{"1", ",", "1", ",", "4"}], "}"}], ",", 
         RowBox[{"{", 
          RowBox[{"3", ",", "1", ",", "4"}], "}"}], ",", 
         RowBox[{"{", 
          RowBox[{"3", ",", "2", ",", "3"}], "}"}], ",", 
         RowBox[{"{", 
          RowBox[{"3", ",", "4", ",", "3"}], "}"}]}], "}"}], ",", 
       RowBox[{"{", 
        RowBox[{
         RowBox[{"{", 
          RowBox[{"1", ",", "1", ",", "4"}], "}"}], ",", 
         RowBox[{"{", 
          RowBox[{"3", ",", "1", ",", "4"}], "}"}], ",", 
         RowBox[{"{", 
          RowBox[{"3", ",", "2", ",", "3"}], "}"}], ",", 
         RowBox[{"{", 
          RowBox[{"3", ",", "4", ",", "4"}], "}"}]}], "}"}], ",", 
       RowBox[{"{", 
        RowBox[{
         RowBox[{"{", 
          RowBox[{"1", ",", "1", ",", "4"}], "}"}], ",", 
         RowBox[{"{", 
          RowBox[{"3", ",", "1", ",", "4"}], "}"}], ",", 
         RowBox[{"{", 
          RowBox[{"3", ",", "2", ",", "3"}], "}"}], ",", 
         RowBox[{"{", 
          RowBox[{"4", ",", "1", ",", "4"}], "}"}]}], "}"}], ",", 
       RowBox[{"{", 
        RowBox[{
         RowBox[{"{", 
          RowBox[{"1", ",", "1", ",", "4"}], "}"}], ",", 
         RowBox[{"{", 
          RowBox[{"3", ",", "1", ",", "4"}], "}"}], ",", 
         RowBox[{"{", 
          RowBox[{"3", ",", "2", ",", "3"}], "}"}], ",", 
         RowBox[{"{", 
          RowBox[{"4", ",", "2", ",", "3"}], "}"}]}], "}"}], ",", 
       RowBox[{"{", 
        RowBox[{
         RowBox[{"{", 
          RowBox[{"1", ",", "1", ",", "4"}], "}"}], ",", 
         RowBox[{"{", 
          RowBox[{"3", ",", "1", ",", "4"}], "}"}], ",", 
         RowBox[{"{", 
          RowBox[{"3", ",", "2", ",", "3"}], "}"}], ",", 
         RowBox[{"{", 
          RowBox[{"4", ",", "3", ",", "3"}], "}"}]}], "}"}], ",", 
       RowBox[{"{", 
        RowBox[{
         RowBox[{"{", 
          RowBox[{"1", ",", "1", ",", "4"}], "}"}], ",", 
         RowBox[{"{", 
          RowBox[{"3", ",", "1", ",", "4"}], "}"}], ",", 
         RowBox[{"{", 
          RowBox[{"3", ",", "2", ",", "3"}], "}"}], ",", 
         RowBox[{"{", 
          RowBox[{"4", ",", "3", ",", "4"}], "}"}]}], "}"}], ",", 
       RowBox[{"{", 
        RowBox[{
         RowBox[{"{", 
          RowBox[{"1", ",", "1", ",", "4"}], "}"}], ",", 
         RowBox[{"{", 
          RowBox[{"3", ",", "1", ",", "4"}], "}"}], ",", 
         RowBox[{"{", 
          RowBox[{"3", ",", "2", ",", "3"}], "}"}], ",", 
         RowBox[{"{", 
          RowBox[{"4", ",", "4", ",", "3"}], "}"}]}], "}"}], ",", 
       RowBox[{"{", 
        RowBox[{
         RowBox[{"{", 
          RowBox[{"1", ",", "1", ",", "4"}], "}"}], ",", 
         RowBox[{"{", 
          RowBox[{"3", ",", "1", ",", "4"}], "}"}], ",", 
         RowBox[{"{", 
          RowBox[{"3", ",", "3", ",", "2"}], "}"}], ",", 
         RowBox[{"{", 
          RowBox[{"3", ",", "3", ",", "4"}], "}"}]}], "}"}], ",", 
       RowBox[{"{", 
        RowBox[{
         RowBox[{"{", 
          RowBox[{"1", ",", "1", ",", "4"}], "}"}], ",", 
         RowBox[{"{", 
          RowBox[{"3", ",", "1", ",", "4"}], "}"}], ",", 
         RowBox[{"{", 
          RowBox[{"3", ",", "3", ",", "2"}], "}"}], ",", 
         RowBox[{"{", 
          RowBox[{"3", ",", "4", ",", "2"}], "}"}]}], "}"}], ",", 
       RowBox[{"{", 
        RowBox[{
         RowBox[{"{", 
          RowBox[{"1", ",", "1", ",", "4"}], "}"}], ",", 
         RowBox[{"{", 
          RowBox[{"3", ",", "1", ",", "4"}], "}"}], ",", 
         RowBox[{"{", 
          RowBox[{"3", ",", "3", ",", "2"}], "}"}], ",", 
         RowBox[{"{", 
          RowBox[{"3", ",", "4", ",", "3"}], "}"}]}], "}"}], ",", 
       RowBox[{"{", 
        RowBox[{
         RowBox[{"{", 
          RowBox[{"1", ",", "1", ",", "4"}], "}"}], ",", 
         RowBox[{"{", 
          RowBox[{"3", ",", "1", ",", "4"}], "}"}], ",", 
         RowBox[{"{", 
          RowBox[{"3", ",", "3", ",", "2"}], "}"}], ",", 
         RowBox[{"{", 
          RowBox[{"3", ",", "4", ",", "4"}], "}"}]}], "}"}], ",", 
       RowBox[{"{", 
        RowBox[{
         RowBox[{"{", 
          RowBox[{"1", ",", "1", ",", "4"}], "}"}], ",", 
         RowBox[{"{", 
          RowBox[{"3", ",", "1", ",", "4"}], "}"}], ",", 
         RowBox[{"{", 
          RowBox[{"3", ",", "3", ",", "4"}], "}"}], ",", 
         RowBox[{"{", 
          RowBox[{"3", ",", "4", ",", "2"}], "}"}]}], "}"}], ",", 
       RowBox[{"{", 
        RowBox[{
         RowBox[{"{", 
          RowBox[{"1", ",", "1", ",", "4"}], "}"}], ",", 
         RowBox[{"{", 
          RowBox[{"3", ",", "1", ",", "4"}], "}"}], ",", 
         RowBox[{"{", 
          RowBox[{"3", ",", "3", ",", "4"}], "}"}], ",", 
         RowBox[{"{", 
          RowBox[{"3", ",", "4", ",", "4"}], "}"}]}], "}"}], ",", 
       RowBox[{"{", 
        RowBox[{
         RowBox[{"{", 
          RowBox[{"1", ",", "1", ",", "4"}], "}"}], ",", 
         RowBox[{"{", 
          RowBox[{"3", ",", "1", ",", "4"}], "}"}], ",", 
         RowBox[{"{", 
          RowBox[{"3", ",", "3", ",", "4"}], "}"}], ",", 
         RowBox[{"{", 
          RowBox[{"4", ",", "1", ",", "4"}], "}"}]}], "}"}], ",", 
       RowBox[{"{", 
        RowBox[{
         RowBox[{"{", 
          RowBox[{"1", ",", "1", ",", "4"}], "}"}], ",", 
         RowBox[{"{", 
          RowBox[{"3", ",", "1", ",", "4"}], "}"}], ",", 
         RowBox[{"{", 
          RowBox[{"3", ",", "3", ",", "4"}], "}"}], ",", 
         RowBox[{"{", 
          RowBox[{"4", ",", "2", ",", "3"}], "}"}]}], "}"}], ",", 
       RowBox[{"{", 
        RowBox[{
         RowBox[{"{", 
          RowBox[{"1", ",", "1", ",", "4"}], "}"}], ",", 
         RowBox[{"{", 
          RowBox[{"3", ",", "1", ",", "4"}], "}"}], ",", 
         RowBox[{"{", 
          RowBox[{"3", ",", "3", ",", "4"}], "}"}], ",", 
         RowBox[{"{", 
          RowBox[{"4", ",", "3", ",", "4"}], "}"}]}], "}"}], ",", 
       RowBox[{"{", 
        RowBox[{
         RowBox[{"{", 
          RowBox[{"1", ",", "1", ",", "4"}], "}"}], ",", 
         RowBox[{"{", 
          RowBox[{"3", ",", "1", ",", "4"}], "}"}], ",", 
         RowBox[{"{", 
          RowBox[{"3", ",", "3", ",", "4"}], "}"}], ",", 
         RowBox[{"{", 
          RowBox[{"4", ",", "4", ",", "3"}], "}"}]}], "}"}], ",", 
       RowBox[{"{", 
        RowBox[{
         RowBox[{"{", 
          RowBox[{"1", ",", "1", ",", "4"}], "}"}], ",", 
         RowBox[{"{", 
          RowBox[{"3", ",", "1", ",", "4"}], "}"}], ",", 
         RowBox[{"{", 
          RowBox[{"3", ",", "4", ",", "2"}], "}"}], ",", 
         RowBox[{"{", 
          RowBox[{"3", ",", "4", ",", "3"}], "}"}]}], "}"}], ",", 
       RowBox[{"{", 
        RowBox[{
         RowBox[{"{", 
          RowBox[{"1", ",", "1", ",", "4"}], "}"}], ",", 
         RowBox[{"{", 
          RowBox[{"3", ",", "1", ",", "4"}], "}"}], ",", 
         RowBox[{"{", 
          RowBox[{"3", ",", "4", ",", "2"}], "}"}], ",", 
         RowBox[{"{", 
          RowBox[{"3", ",", "4", ",", "4"}], "}"}]}], "}"}], ",", 
       RowBox[{"{", 
        RowBox[{
         RowBox[{"{", 
          RowBox[{"1", ",", "1", ",", "4"}], "}"}], ",", 
         RowBox[{"{", 
          RowBox[{"3", ",", "1", ",", "4"}], "}"}], ",", 
         RowBox[{"{", 
          RowBox[{"3", ",", "4", ",", "3"}], "}"}], ",", 
         RowBox[{"{", 
          RowBox[{"3", ",", "4", ",", "4"}], "}"}]}], "}"}], ",", 
       RowBox[{"{", 
        RowBox[{
         RowBox[{"{", 
          RowBox[{"1", ",", "1", ",", "4"}], "}"}], ",", 
         RowBox[{"{", 
          RowBox[{"3", ",", "1", ",", "4"}], "}"}], ",", 
         RowBox[{"{", 
          RowBox[{"3", ",", "4", ",", "3"}], "}"}], ",", 
         RowBox[{"{", 
          RowBox[{"4", ",", "1", ",", "4"}], "}"}]}], "}"}], ",", 
       RowBox[{"{", 
        RowBox[{
         RowBox[{"{", 
          RowBox[{"1", ",", "1", ",", "4"}], "}"}], ",", 
         RowBox[{"{", 
          RowBox[{"3", ",", "1", ",", "4"}], "}"}], ",", 
         RowBox[{"{", 
          RowBox[{"3", ",", "4", ",", "3"}], "}"}], ",", 
         RowBox[{"{", 
          RowBox[{"4", ",", "2", ",", "3"}], "}"}]}], "}"}], ",", 
       RowBox[{"{", 
        RowBox[{
         RowBox[{"{", 
          RowBox[{"1", ",", "1", ",", "4"}], "}"}], ",", 
         RowBox[{"{", 
          RowBox[{"3", ",", "1", ",", "4"}], "}"}], ",", 
         RowBox[{"{", 
          RowBox[{"3", ",", "4", ",", "3"}], "}"}], ",", 
         RowBox[{"{", 
          RowBox[{"4", ",", "4", ",", "3"}], "}"}]}], "}"}], ",", 
       RowBox[{"{", 
        RowBox[{
         RowBox[{"{", 
          RowBox[{"1", ",", "1", ",", "4"}], "}"}], ",", 
         RowBox[{"{", 
          RowBox[{"3", ",", "1", ",", "4"}], "}"}], ",", 
         RowBox[{"{", 
          RowBox[{"3", ",", "4", ",", "4"}], "}"}], ",", 
         RowBox[{"{", 
          RowBox[{"4", ",", "1", ",", "4"}], "}"}]}], "}"}], ",", 
       RowBox[{"{", 
        RowBox[{
         RowBox[{"{", 
          RowBox[{"1", ",", "1", ",", "4"}], "}"}], ",", 
         RowBox[{"{", 
          RowBox[{"3", ",", "1", ",", "4"}], "}"}], ",", 
         RowBox[{"{", 
          RowBox[{"3", ",", "4", ",", "4"}], "}"}], ",", 
         RowBox[{"{", 
          RowBox[{"4", ",", "2", ",", "3"}], "}"}]}], "}"}], ",", 
       RowBox[{"{", 
        RowBox[{
         RowBox[{"{", 
          RowBox[{"1", ",", "1", ",", "4"}], "}"}], ",", 
         RowBox[{"{", 
          RowBox[{"3", ",", "1", ",", "4"}], "}"}], ",", 
         RowBox[{"{", 
          RowBox[{"3", ",", "4", ",", "4"}], "}"}], ",", 
         RowBox[{"{", 
          RowBox[{"4", ",", "3", ",", "3"}], "}"}]}], "}"}], ",", 
       RowBox[{"{", 
        RowBox[{
         RowBox[{"{", 
          RowBox[{"1", ",", "1", ",", "4"}], "}"}], ",", 
         RowBox[{"{", 
          RowBox[{"3", ",", "1", ",", "4"}], "}"}], ",", 
         RowBox[{"{", 
          RowBox[{"4", ",", "1", ",", "4"}], "}"}], ",", 
         RowBox[{"{", 
          RowBox[{"4", ",", "2", ",", "3"}], "}"}]}], "}"}], ",", 
       RowBox[{"{", 
        RowBox[{
         RowBox[{"{", 
          RowBox[{"1", ",", "1", ",", "4"}], "}"}], ",", 
         RowBox[{"{", 
          RowBox[{"3", ",", "1", ",", "4"}], "}"}], ",", 
         RowBox[{"{", 
          RowBox[{"4", ",", "1", ",", "4"}], "}"}], ",", 
         RowBox[{"{", 
          RowBox[{"4", ",", "3", ",", "3"}], "}"}]}], "}"}], ",", 
       RowBox[{"{", 
        RowBox[{
         RowBox[{"{", 
          RowBox[{"1", ",", "1", ",", "4"}], "}"}], ",", 
         RowBox[{"{", 
          RowBox[{"3", ",", "1", ",", "4"}], "}"}], ",", 
         RowBox[{"{", 
          RowBox[{"4", ",", "1", ",", "4"}], "}"}], ",", 
         RowBox[{"{", 
          RowBox[{"4", ",", "3", ",", "4"}], "}"}]}], "}"}], ",", 
       RowBox[{"{", 
        RowBox[{
         RowBox[{"{", 
          RowBox[{"1", ",", "1", ",", "4"}], "}"}], ",", 
         RowBox[{"{", 
          RowBox[{"3", ",", "1", ",", "4"}], "}"}], ",", 
         RowBox[{"{", 
          RowBox[{"4", ",", "1", ",", "4"}], "}"}], ",", 
         RowBox[{"{", 
          RowBox[{"4", ",", "4", ",", "3"}], "}"}]}], "}"}], ",", 
       RowBox[{"{", 
        RowBox[{
         RowBox[{"{", 
          RowBox[{"1", ",", "1", ",", "4"}], "}"}], ",", 
         RowBox[{"{", 
          RowBox[{"3", ",", "1", ",", "4"}], "}"}], ",", 
         RowBox[{"{", 
          RowBox[{"4", ",", "2", ",", "3"}], "}"}], ",", 
         RowBox[{"{", 
          RowBox[{"4", ",", "3", ",", "3"}], "}"}]}], "}"}], ",", 
       RowBox[{"{", 
        RowBox[{
         RowBox[{"{", 
          RowBox[{"1", ",", "1", ",", "4"}], "}"}], ",", 
         RowBox[{"{", 
          RowBox[{"3", ",", "1", ",", "4"}], "}"}], ",", 
         RowBox[{"{", 
          RowBox[{"4", ",", "2", ",", "3"}], "}"}], ",", 
         RowBox[{"{", 
          RowBox[{"4", ",", "3", ",", "4"}], "}"}]}], "}"}], ",", 
       RowBox[{"{", 
        RowBox[{
         RowBox[{"{", 
          RowBox[{"1", ",", "1", ",", "4"}], "}"}], ",", 
         RowBox[{"{", 
          RowBox[{"3", ",", "1", ",", "4"}], "}"}], ",", 
         RowBox[{"{", 
          RowBox[{"4", ",", "2", ",", "3"}], "}"}], ",", 
         RowBox[{"{", 
          RowBox[{"4", ",", "4", ",", "3"}], "}"}]}], "}"}], ",", 
       RowBox[{"{", 
        RowBox[{
         RowBox[{"{", 
          RowBox[{"1", ",", "1", ",", "4"}], "}"}], ",", 
         RowBox[{"{", 
          RowBox[{"3", ",", "1", ",", "4"}], "}"}], ",", 
         RowBox[{"{", 
          RowBox[{"4", ",", "3", ",", "3"}], "}"}], ",", 
         RowBox[{"{", 
          RowBox[{"4", ",", "3", ",", "4"}], "}"}]}], "}"}], ",", 
       RowBox[{"{", 
        RowBox[{
         RowBox[{"{", 
          RowBox[{"1", ",", "1", ",", "4"}], "}"}], ",", 
         RowBox[{"{", 
          RowBox[{"3", ",", "2", ",", "2"}], "}"}], ",", 
         RowBox[{"{", 
          RowBox[{"3", ",", "2", ",", "3"}], "}"}], ",", 
         RowBox[{"{", 
          RowBox[{"3", ",", "3", ",", "4"}], "}"}]}], "}"}], ",", 
       RowBox[{"{", 
        RowBox[{
         RowBox[{"{", 
          RowBox[{"1", ",", "1", ",", "4"}], "}"}], ",", 
         RowBox[{"{", 
          RowBox[{"3", ",", "2", ",", "2"}], "}"}], ",", 
         RowBox[{"{", 
          RowBox[{"3", ",", "2", ",", "3"}], "}"}], ",", 
         RowBox[{"{", 
          RowBox[{"3", ",", "4", ",", "2"}], "}"}]}], "}"}], ",", 
       RowBox[{"{", 
        RowBox[{
         RowBox[{"{", 
          RowBox[{"1", ",", "1", ",", "4"}], "}"}], ",", 
         RowBox[{"{", 
          RowBox[{"3", ",", "2", ",", "2"}], "}"}], ",", 
         RowBox[{"{", 
          RowBox[{"3", ",", "2", ",", "3"}], "}"}], ",", 
         RowBox[{"{", 
          RowBox[{"3", ",", "4", ",", "3"}], "}"}]}], "}"}], ",", 
       RowBox[{"{", 
        RowBox[{
         RowBox[{"{", 
          RowBox[{"1", ",", "1", ",", "4"}], "}"}], ",", 
         RowBox[{"{", 
          RowBox[{"3", ",", "2", ",", "2"}], "}"}], ",", 
         RowBox[{"{", 
          RowBox[{"3", ",", "2", ",", "3"}], "}"}], ",", 
         RowBox[{"{", 
          RowBox[{"3", ",", "4", ",", "4"}], "}"}]}], "}"}], ",", 
       RowBox[{"{", 
        RowBox[{
         RowBox[{"{", 
          RowBox[{"1", ",", "1", ",", "4"}], "}"}], ",", 
         RowBox[{"{", 
          RowBox[{"3", ",", "2", ",", "2"}], "}"}], ",", 
         RowBox[{"{", 
          RowBox[{"3", ",", "3", ",", "2"}], "}"}], ",", 
         RowBox[{"{", 
          RowBox[{"3", ",", "3", ",", "4"}], "}"}]}], "}"}], ",", 
       RowBox[{"{", 
        RowBox[{
         RowBox[{"{", 
          RowBox[{"1", ",", "1", ",", "4"}], "}"}], ",", 
         RowBox[{"{", 
          RowBox[{"3", ",", "2", ",", "2"}], "}"}], ",", 
         RowBox[{"{", 
          RowBox[{"3", ",", "3", ",", "2"}], "}"}], ",", 
         RowBox[{"{", 
          RowBox[{"3", ",", "4", ",", "2"}], "}"}]}], "}"}], ",", 
       RowBox[{"{", 
        RowBox[{
         RowBox[{"{", 
          RowBox[{"1", ",", "1", ",", "4"}], "}"}], ",", 
         RowBox[{"{", 
          RowBox[{"3", ",", "2", ",", "2"}], "}"}], ",", 
         RowBox[{"{", 
          RowBox[{"3", ",", "3", ",", "2"}], "}"}], ",", 
         RowBox[{"{", 
          RowBox[{"3", ",", "4", ",", "4"}], "}"}]}], "}"}], ",", 
       RowBox[{"{", 
        RowBox[{
         RowBox[{"{", 
          RowBox[{"1", ",", "1", ",", "4"}], "}"}], ",", 
         RowBox[{"{", 
          RowBox[{"3", ",", "2", ",", "2"}], "}"}], ",", 
         RowBox[{"{", 
          RowBox[{"3", ",", "3", ",", "4"}], "}"}], ",", 
         RowBox[{"{", 
          RowBox[{"3", ",", "4", ",", "2"}], "}"}]}], "}"}], ",", 
       RowBox[{"{", 
        RowBox[{
         RowBox[{"{", 
          RowBox[{"1", ",", "1", ",", "4"}], "}"}], ",", 
         RowBox[{"{", 
          RowBox[{"3", ",", "2", ",", "2"}], "}"}], ",", 
         RowBox[{"{", 
          RowBox[{"3", ",", "3", ",", "4"}], "}"}], ",", 
         RowBox[{"{", 
          RowBox[{"3", ",", "4", ",", "4"}], "}"}]}], "}"}], ",", 
       RowBox[{"{", 
        RowBox[{
         RowBox[{"{", 
          RowBox[{"1", ",", "1", ",", "4"}], "}"}], ",", 
         RowBox[{"{", 
          RowBox[{"3", ",", "2", ",", "2"}], "}"}], ",", 
         RowBox[{"{", 
          RowBox[{"3", ",", "4", ",", "2"}], "}"}], ",", 
         RowBox[{"{", 
          RowBox[{"3", ",", "4", ",", "3"}], "}"}]}], "}"}], ",", 
       RowBox[{"{", 
        RowBox[{
         RowBox[{"{", 
          RowBox[{"1", ",", "1", ",", "4"}], "}"}], ",", 
         RowBox[{"{", 
          RowBox[{"3", ",", "2", ",", "2"}], "}"}], ",", 
         RowBox[{"{", 
          RowBox[{"3", ",", "4", ",", "2"}], "}"}], ",", 
         RowBox[{"{", 
          RowBox[{"3", ",", "4", ",", "4"}], "}"}]}], "}"}], ",", 
       RowBox[{"{", 
        RowBox[{
         RowBox[{"{", 
          RowBox[{"1", ",", "1", ",", "4"}], "}"}], ",", 
         RowBox[{"{", 
          RowBox[{"3", ",", "2", ",", "2"}], "}"}], ",", 
         RowBox[{"{", 
          RowBox[{"3", ",", "4", ",", "3"}], "}"}], ",", 
         RowBox[{"{", 
          RowBox[{"3", ",", "4", ",", "4"}], "}"}]}], "}"}], ",", 
       RowBox[{"{", 
        RowBox[{
         RowBox[{"{", 
          RowBox[{"1", ",", "1", ",", "4"}], "}"}], ",", 
         RowBox[{"{", 
          RowBox[{"3", ",", "2", ",", "3"}], "}"}], ",", 
         RowBox[{"{", 
          RowBox[{"3", ",", "3", ",", "4"}], "}"}], ",", 
         RowBox[{"{", 
          RowBox[{"4", ",", "1", ",", "4"}], "}"}]}], "}"}], ",", 
       RowBox[{"{", 
        RowBox[{
         RowBox[{"{", 
          RowBox[{"1", ",", "1", ",", "4"}], "}"}], ",", 
         RowBox[{"{", 
          RowBox[{"3", ",", "2", ",", "3"}], "}"}], ",", 
         RowBox[{"{", 
          RowBox[{"3", ",", "3", ",", "4"}], "}"}], ",", 
         RowBox[{"{", 
          RowBox[{"4", ",", "2", ",", "3"}], "}"}]}], "}"}], ",", 
       RowBox[{"{", 
        RowBox[{
         RowBox[{"{", 
          RowBox[{"1", ",", "1", ",", "4"}], "}"}], ",", 
         RowBox[{"{", 
          RowBox[{"3", ",", "2", ",", "3"}], "}"}], ",", 
         RowBox[{"{", 
          RowBox[{"3", ",", "3", ",", "4"}], "}"}], ",", 
         RowBox[{"{", 
          RowBox[{"4", ",", "3", ",", "4"}], "}"}]}], "}"}], ",", 
       RowBox[{"{", 
        RowBox[{
         RowBox[{"{", 
          RowBox[{"1", ",", "1", ",", "4"}], "}"}], ",", 
         RowBox[{"{", 
          RowBox[{"3", ",", "2", ",", "3"}], "}"}], ",", 
         RowBox[{"{", 
          RowBox[{"3", ",", "3", ",", "4"}], "}"}], ",", 
         RowBox[{"{", 
          RowBox[{"4", ",", "4", ",", "3"}], "}"}]}], "}"}], ",", 
       RowBox[{"{", 
        RowBox[{
         RowBox[{"{", 
          RowBox[{"1", ",", "1", ",", "4"}], "}"}], ",", 
         RowBox[{"{", 
          RowBox[{"3", ",", "2", ",", "3"}], "}"}], ",", 
         RowBox[{"{", 
          RowBox[{"3", ",", "4", ",", "2"}], "}"}], ",", 
         RowBox[{"{", 
          RowBox[{"3", ",", "4", ",", "3"}], "}"}]}], "}"}], ",", 
       RowBox[{"{", 
        RowBox[{
         RowBox[{"{", 
          RowBox[{"1", ",", "1", ",", "4"}], "}"}], ",", 
         RowBox[{"{", 
          RowBox[{"3", ",", "2", ",", "3"}], "}"}], ",", 
         RowBox[{"{", 
          RowBox[{"3", ",", "4", ",", "2"}], "}"}], ",", 
         RowBox[{"{", 
          RowBox[{"3", ",", "4", ",", "4"}], "}"}]}], "}"}], ",", 
       RowBox[{"{", 
        RowBox[{
         RowBox[{"{", 
          RowBox[{"1", ",", "1", ",", "4"}], "}"}], ",", 
         RowBox[{"{", 
          RowBox[{"3", ",", "2", ",", "3"}], "}"}], ",", 
         RowBox[{"{", 
          RowBox[{"3", ",", "4", ",", "3"}], "}"}], ",", 
         RowBox[{"{", 
          RowBox[{"3", ",", "4", ",", "4"}], "}"}]}], "}"}], ",", 
       RowBox[{"{", 
        RowBox[{
         RowBox[{"{", 
          RowBox[{"1", ",", "1", ",", "4"}], "}"}], ",", 
         RowBox[{"{", 
          RowBox[{"3", ",", "2", ",", "3"}], "}"}], ",", 
         RowBox[{"{", 
          RowBox[{"3", ",", "4", ",", "3"}], "}"}], ",", 
         RowBox[{"{", 
          RowBox[{"4", ",", "1", ",", "4"}], "}"}]}], "}"}], ",", 
       RowBox[{"{", 
        RowBox[{
         RowBox[{"{", 
          RowBox[{"1", ",", "1", ",", "4"}], "}"}], ",", 
         RowBox[{"{", 
          RowBox[{"3", ",", "2", ",", "3"}], "}"}], ",", 
         RowBox[{"{", 
          RowBox[{"3", ",", "4", ",", "3"}], "}"}], ",", 
         RowBox[{"{", 
          RowBox[{"4", ",", "2", ",", "3"}], "}"}]}], "}"}], ",", 
       RowBox[{"{", 
        RowBox[{
         RowBox[{"{", 
          RowBox[{"1", ",", "1", ",", "4"}], "}"}], ",", 
         RowBox[{"{", 
          RowBox[{"3", ",", "2", ",", "3"}], "}"}], ",", 
         RowBox[{"{", 
          RowBox[{"3", ",", "4", ",", "3"}], "}"}], ",", 
         RowBox[{"{", 
          RowBox[{"4", ",", "4", ",", "3"}], "}"}]}], "}"}], ",", 
       RowBox[{"{", 
        RowBox[{
         RowBox[{"{", 
          RowBox[{"1", ",", "1", ",", "4"}], "}"}], ",", 
         RowBox[{"{", 
          RowBox[{"3", ",", "2", ",", "3"}], "}"}], ",", 
         RowBox[{"{", 
          RowBox[{"3", ",", "4", ",", "4"}], "}"}], ",", 
         RowBox[{"{", 
          RowBox[{"4", ",", "1", ",", "4"}], "}"}]}], "}"}], ",", 
       RowBox[{"{", 
        RowBox[{
         RowBox[{"{", 
          RowBox[{"1", ",", "1", ",", "4"}], "}"}], ",", 
         RowBox[{"{", 
          RowBox[{"3", ",", "2", ",", "3"}], "}"}], ",", 
         RowBox[{"{", 
          RowBox[{"3", ",", "4", ",", "4"}], "}"}], ",", 
         RowBox[{"{", 
          RowBox[{"4", ",", "2", ",", "3"}], "}"}]}], "}"}], ",", 
       RowBox[{"{", 
        RowBox[{
         RowBox[{"{", 
          RowBox[{"1", ",", "1", ",", "4"}], "}"}], ",", 
         RowBox[{"{", 
          RowBox[{"3", ",", "2", ",", "3"}], "}"}], ",", 
         RowBox[{"{", 
          RowBox[{"3", ",", "4", ",", "4"}], "}"}], ",", 
         RowBox[{"{", 
          RowBox[{"4", ",", "3", ",", "3"}], "}"}]}], "}"}], ",", 
       RowBox[{"{", 
        RowBox[{
         RowBox[{"{", 
          RowBox[{"1", ",", "1", ",", "4"}], "}"}], ",", 
         RowBox[{"{", 
          RowBox[{"3", ",", "2", ",", "3"}], "}"}], ",", 
         RowBox[{"{", 
          RowBox[{"4", ",", "1", ",", "4"}], "}"}], ",", 
         RowBox[{"{", 
          RowBox[{"4", ",", "2", ",", "3"}], "}"}]}], "}"}], ",", 
       RowBox[{"{", 
        RowBox[{
         RowBox[{"{", 
          RowBox[{"1", ",", "1", ",", "4"}], "}"}], ",", 
         RowBox[{"{", 
          RowBox[{"3", ",", "2", ",", "3"}], "}"}], ",", 
         RowBox[{"{", 
          RowBox[{"4", ",", "1", ",", "4"}], "}"}], ",", 
         RowBox[{"{", 
          RowBox[{"4", ",", "3", ",", "3"}], "}"}]}], "}"}], ",", 
       RowBox[{"{", 
        RowBox[{
         RowBox[{"{", 
          RowBox[{"1", ",", "1", ",", "4"}], "}"}], ",", 
         RowBox[{"{", 
          RowBox[{"3", ",", "2", ",", "3"}], "}"}], ",", 
         RowBox[{"{", 
          RowBox[{"4", ",", "1", ",", "4"}], "}"}], ",", 
         RowBox[{"{", 
          RowBox[{"4", ",", "3", ",", "4"}], "}"}]}], "}"}], ",", 
       RowBox[{"{", 
        RowBox[{
         RowBox[{"{", 
          RowBox[{"1", ",", "1", ",", "4"}], "}"}], ",", 
         RowBox[{"{", 
          RowBox[{"3", ",", "2", ",", "3"}], "}"}], ",", 
         RowBox[{"{", 
          RowBox[{"4", ",", "1", ",", "4"}], "}"}], ",", 
         RowBox[{"{", 
          RowBox[{"4", ",", "4", ",", "3"}], "}"}]}], "}"}], ",", 
       RowBox[{"{", 
        RowBox[{
         RowBox[{"{", 
          RowBox[{"1", ",", "1", ",", "4"}], "}"}], ",", 
         RowBox[{"{", 
          RowBox[{"3", ",", "2", ",", "3"}], "}"}], ",", 
         RowBox[{"{", 
          RowBox[{"4", ",", "2", ",", "3"}], "}"}], ",", 
         RowBox[{"{", 
          RowBox[{"4", ",", "3", ",", "3"}], "}"}]}], "}"}], ",", 
       RowBox[{"{", 
        RowBox[{
         RowBox[{"{", 
          RowBox[{"1", ",", "1", ",", "4"}], "}"}], ",", 
         RowBox[{"{", 
          RowBox[{"3", ",", "2", ",", "3"}], "}"}], ",", 
         RowBox[{"{", 
          RowBox[{"4", ",", "2", ",", "3"}], "}"}], ",", 
         RowBox[{"{", 
          RowBox[{"4", ",", "3", ",", "4"}], "}"}]}], "}"}], ",", 
       RowBox[{"{", 
        RowBox[{
         RowBox[{"{", 
          RowBox[{"1", ",", "1", ",", "4"}], "}"}], ",", 
         RowBox[{"{", 
          RowBox[{"3", ",", "2", ",", "3"}], "}"}], ",", 
         RowBox[{"{", 
          RowBox[{"4", ",", "2", ",", "3"}], "}"}], ",", 
         RowBox[{"{", 
          RowBox[{"4", ",", "4", ",", "3"}], "}"}]}], "}"}], ",", 
       RowBox[{"{", 
        RowBox[{
         RowBox[{"{", 
          RowBox[{"1", ",", "1", ",", "4"}], "}"}], ",", 
         RowBox[{"{", 
          RowBox[{"3", ",", "2", ",", "3"}], "}"}], ",", 
         RowBox[{"{", 
          RowBox[{"4", ",", "3", ",", "3"}], "}"}], ",", 
         RowBox[{"{", 
          RowBox[{"4", ",", "3", ",", "4"}], "}"}]}], "}"}], ",", 
       RowBox[{"{", 
        RowBox[{
         RowBox[{"{", 
          RowBox[{"1", ",", "1", ",", "4"}], "}"}], ",", 
         RowBox[{"{", 
          RowBox[{"3", ",", "3", ",", "2"}], "}"}], ",", 
         RowBox[{"{", 
          RowBox[{"3", ",", "3", ",", "4"}], "}"}], ",", 
         RowBox[{"{", 
          RowBox[{"3", ",", "4", ",", "2"}], "}"}]}], "}"}], ",", 
       RowBox[{"{", 
        RowBox[{
         RowBox[{"{", 
          RowBox[{"1", ",", "1", ",", "4"}], "}"}], ",", 
         RowBox[{"{", 
          RowBox[{"3", ",", "3", ",", "2"}], "}"}], ",", 
         RowBox[{"{", 
          RowBox[{"3", ",", "3", ",", "4"}], "}"}], ",", 
         RowBox[{"{", 
          RowBox[{"3", ",", "4", ",", "4"}], "}"}]}], "}"}], ",", 
       RowBox[{"{", 
        RowBox[{
         RowBox[{"{", 
          RowBox[{"1", ",", "1", ",", "4"}], "}"}], ",", 
         RowBox[{"{", 
          RowBox[{"3", ",", "3", ",", "2"}], "}"}], ",", 
         RowBox[{"{", 
          RowBox[{"3", ",", "4", ",", "2"}], "}"}], ",", 
         RowBox[{"{", 
          RowBox[{"3", ",", "4", ",", "3"}], "}"}]}], "}"}], ",", 
       RowBox[{"{", 
        RowBox[{
         RowBox[{"{", 
          RowBox[{"1", ",", "1", ",", "4"}], "}"}], ",", 
         RowBox[{"{", 
          RowBox[{"3", ",", "3", ",", "2"}], "}"}], ",", 
         RowBox[{"{", 
          RowBox[{"3", ",", "4", ",", "2"}], "}"}], ",", 
         RowBox[{"{", 
          RowBox[{"3", ",", "4", ",", "4"}], "}"}]}], "}"}], ",", 
       RowBox[{"{", 
        RowBox[{
         RowBox[{"{", 
          RowBox[{"1", ",", "1", ",", "4"}], "}"}], ",", 
         RowBox[{"{", 
          RowBox[{"3", ",", "3", ",", "2"}], "}"}], ",", 
         RowBox[{"{", 
          RowBox[{"3", ",", "4", ",", "3"}], "}"}], ",", 
         RowBox[{"{", 
          RowBox[{"3", ",", "4", ",", "4"}], "}"}]}], "}"}], ",", 
       RowBox[{"{", 
        RowBox[{
         RowBox[{"{", 
          RowBox[{"1", ",", "1", ",", "4"}], "}"}], ",", 
         RowBox[{"{", 
          RowBox[{"3", ",", "3", ",", "4"}], "}"}], ",", 
         RowBox[{"{", 
          RowBox[{"3", ",", "4", ",", "2"}], "}"}], ",", 
         RowBox[{"{", 
          RowBox[{"3", ",", "4", ",", "4"}], "}"}]}], "}"}], ",", 
       RowBox[{"{", 
        RowBox[{
         RowBox[{"{", 
          RowBox[{"1", ",", "1", ",", "4"}], "}"}], ",", 
         RowBox[{"{", 
          RowBox[{"3", ",", "3", ",", "4"}], "}"}], ",", 
         RowBox[{"{", 
          RowBox[{"4", ",", "1", ",", "4"}], "}"}], ",", 
         RowBox[{"{", 
          RowBox[{"4", ",", "2", ",", "3"}], "}"}]}], "}"}], ",", 
       RowBox[{"{", 
        RowBox[{
         RowBox[{"{", 
          RowBox[{"1", ",", "1", ",", "4"}], "}"}], ",", 
         RowBox[{"{", 
          RowBox[{"3", ",", "3", ",", "4"}], "}"}], ",", 
         RowBox[{"{", 
          RowBox[{"4", ",", "1", ",", "4"}], "}"}], ",", 
         RowBox[{"{", 
          RowBox[{"4", ",", "3", ",", "4"}], "}"}]}], "}"}], ",", 
       RowBox[{"{", 
        RowBox[{
         RowBox[{"{", 
          RowBox[{"1", ",", "1", ",", "4"}], "}"}], ",", 
         RowBox[{"{", 
          RowBox[{"3", ",", "3", ",", "4"}], "}"}], ",", 
         RowBox[{"{", 
          RowBox[{"4", ",", "1", ",", "4"}], "}"}], ",", 
         RowBox[{"{", 
          RowBox[{"4", ",", "4", ",", "3"}], "}"}]}], "}"}], ",", 
       RowBox[{"{", 
        RowBox[{
         RowBox[{"{", 
          RowBox[{"1", ",", "1", ",", "4"}], "}"}], ",", 
         RowBox[{"{", 
          RowBox[{"3", ",", "3", ",", "4"}], "}"}], ",", 
         RowBox[{"{", 
          RowBox[{"4", ",", "2", ",", "3"}], "}"}], ",", 
         RowBox[{"{", 
          RowBox[{"4", ",", "3", ",", "4"}], "}"}]}], "}"}], ",", 
       RowBox[{"{", 
        RowBox[{
         RowBox[{"{", 
          RowBox[{"1", ",", "1", ",", "4"}], "}"}], ",", 
         RowBox[{"{", 
          RowBox[{"3", ",", "3", ",", "4"}], "}"}], ",", 
         RowBox[{"{", 
          RowBox[{"4", ",", "2", ",", "3"}], "}"}], ",", 
         RowBox[{"{", 
          RowBox[{"4", ",", "4", ",", "3"}], "}"}]}], "}"}], ",", 
       RowBox[{"{", 
        RowBox[{
         RowBox[{"{", 
          RowBox[{"1", ",", "1", ",", "4"}], "}"}], ",", 
         RowBox[{"{", 
          RowBox[{"3", ",", "4", ",", "2"}], "}"}], ",", 
         RowBox[{"{", 
          RowBox[{"3", ",", "4", ",", "3"}], "}"}], ",", 
         RowBox[{"{", 
          RowBox[{"3", ",", "4", ",", "4"}], "}"}]}], "}"}], ",", 
       RowBox[{"{", 
        RowBox[{
         RowBox[{"{", 
          RowBox[{"1", ",", "1", ",", "4"}], "}"}], ",", 
         RowBox[{"{", 
          RowBox[{"3", ",", "4", ",", "3"}], "}"}], ",", 
         RowBox[{"{", 
          RowBox[{"3", ",", "4", ",", "4"}], "}"}], ",", 
         RowBox[{"{", 
          RowBox[{"4", ",", "1", ",", "4"}], "}"}]}], "}"}], ",", 
       RowBox[{"{", 
        RowBox[{
         RowBox[{"{", 
          RowBox[{"1", ",", "1", ",", "4"}], "}"}], ",", 
         RowBox[{"{", 
          RowBox[{"3", ",", "4", ",", "3"}], "}"}], ",", 
         RowBox[{"{", 
          RowBox[{"3", ",", "4", ",", "4"}], "}"}], ",", 
         RowBox[{"{", 
          RowBox[{"4", ",", "2", ",", "3"}], "}"}]}], "}"}], ",", 
       RowBox[{"{", 
        RowBox[{
         RowBox[{"{", 
          RowBox[{"1", ",", "1", ",", "4"}], "}"}], ",", 
         RowBox[{"{", 
          RowBox[{"3", ",", "4", ",", "3"}], "}"}], ",", 
         RowBox[{"{", 
          RowBox[{"4", ",", "1", ",", "4"}], "}"}], ",", 
         RowBox[{"{", 
          RowBox[{"4", ",", "2", ",", "3"}], "}"}]}], "}"}], ",", 
       RowBox[{"{", 
        RowBox[{
         RowBox[{"{", 
          RowBox[{"1", ",", "1", ",", "4"}], "}"}], ",", 
         RowBox[{"{", 
          RowBox[{"3", ",", "4", ",", "3"}], "}"}], ",", 
         RowBox[{"{", 
          RowBox[{"4", ",", "1", ",", "4"}], "}"}], ",", 
         RowBox[{"{", 
          RowBox[{"4", ",", "4", ",", "3"}], "}"}]}], "}"}], ",", 
       RowBox[{"{", 
        RowBox[{
         RowBox[{"{", 
          RowBox[{"1", ",", "1", ",", "4"}], "}"}], ",", 
         RowBox[{"{", 
          RowBox[{"3", ",", "4", ",", "3"}], "}"}], ",", 
         RowBox[{"{", 
          RowBox[{"4", ",", "2", ",", "3"}], "}"}], ",", 
         RowBox[{"{", 
          RowBox[{"4", ",", "4", ",", "3"}], "}"}]}], "}"}], ",", 
       RowBox[{"{", 
        RowBox[{
         RowBox[{"{", 
          RowBox[{"1", ",", "1", ",", "4"}], "}"}], ",", 
         RowBox[{"{", 
          RowBox[{"3", ",", "4", ",", "4"}], "}"}], ",", 
         RowBox[{"{", 
          RowBox[{"4", ",", "1", ",", "4"}], "}"}], ",", 
         RowBox[{"{", 
          RowBox[{"4", ",", "2", ",", "3"}], "}"}]}], "}"}], ",", 
       RowBox[{"{", 
        RowBox[{
         RowBox[{"{", 
          RowBox[{"1", ",", "1", ",", "4"}], "}"}], ",", 
         RowBox[{"{", 
          RowBox[{"3", ",", "4", ",", "4"}], "}"}], ",", 
         RowBox[{"{", 
          RowBox[{"4", ",", "1", ",", "4"}], "}"}], ",", 
         RowBox[{"{", 
          RowBox[{"4", ",", "3", ",", "3"}], "}"}]}], "}"}], ",", 
       RowBox[{"{", 
        RowBox[{
         RowBox[{"{", 
          RowBox[{"1", ",", "1", ",", "4"}], "}"}], ",", 
         RowBox[{"{", 
          RowBox[{"3", ",", "4", ",", "4"}], "}"}], ",", 
         RowBox[{"{", 
          RowBox[{"4", ",", "2", ",", "3"}], "}"}], ",", 
         RowBox[{"{", 
          RowBox[{"4", ",", "3", ",", "3"}], "}"}]}], "}"}], ",", 
       RowBox[{"{", 
        RowBox[{
         RowBox[{"{", 
          RowBox[{"1", ",", "1", ",", "4"}], "}"}], ",", 
         RowBox[{"{", 
          RowBox[{"4", ",", "1", ",", "4"}], "}"}], ",", 
         RowBox[{"{", 
          RowBox[{"4", ",", "2", ",", "1"}], "}"}], ",", 
         RowBox[{"{", 
          RowBox[{"4", ",", "2", ",", "3"}], "}"}]}], "}"}], ",", 
       RowBox[{"{", 
        RowBox[{
         RowBox[{"{", 
          RowBox[{"1", ",", "1", ",", "4"}], "}"}], ",", 
         RowBox[{"{", 
          RowBox[{"4", ",", "1", ",", "4"}], "}"}], ",", 
         RowBox[{"{", 
          RowBox[{"4", ",", "2", ",", "1"}], "}"}], ",", 
         RowBox[{"{", 
          RowBox[{"4", ",", "3", ",", "1"}], "}"}]}], "}"}], ",", 
       RowBox[{"{", 
        RowBox[{
         RowBox[{"{", 
          RowBox[{"1", ",", "1", ",", "4"}], "}"}], ",", 
         RowBox[{"{", 
          RowBox[{"4", ",", "1", ",", "4"}], "}"}], ",", 
         RowBox[{"{", 
          RowBox[{"4", ",", "2", ",", "1"}], "}"}], ",", 
         RowBox[{"{", 
          RowBox[{"4", ",", "3", ",", "3"}], "}"}]}], "}"}], ",", 
       RowBox[{"{", 
        RowBox[{
         RowBox[{"{", 
          RowBox[{"1", ",", "1", ",", "4"}], "}"}], ",", 
         RowBox[{"{", 
          RowBox[{"4", ",", "1", ",", "4"}], "}"}], ",", 
         RowBox[{"{", 
          RowBox[{"4", ",", "2", ",", "1"}], "}"}], ",", 
         RowBox[{"{", 
          RowBox[{"4", ",", "3", ",", "4"}], "}"}]}], "}"}], ",", 
       RowBox[{"{", 
        RowBox[{
         RowBox[{"{", 
          RowBox[{"1", ",", "1", ",", "4"}], "}"}], ",", 
         RowBox[{"{", 
          RowBox[{"4", ",", "1", ",", "4"}], "}"}], ",", 
         RowBox[{"{", 
          RowBox[{"4", ",", "2", ",", "1"}], "}"}], ",", 
         RowBox[{"{", 
          RowBox[{"4", ",", "4", ",", "3"}], "}"}]}], "}"}], ",", 
       RowBox[{"{", 
        RowBox[{
         RowBox[{"{", 
          RowBox[{"1", ",", "1", ",", "4"}], "}"}], ",", 
         RowBox[{"{", 
          RowBox[{"4", ",", "1", ",", "4"}], "}"}], ",", 
         RowBox[{"{", 
          RowBox[{"4", ",", "2", ",", "3"}], "}"}], ",", 
         RowBox[{"{", 
          RowBox[{"4", ",", "3", ",", "1"}], "}"}]}], "}"}], ",", 
       RowBox[{"{", 
        RowBox[{
         RowBox[{"{", 
          RowBox[{"1", ",", "1", ",", "4"}], "}"}], ",", 
         RowBox[{"{", 
          RowBox[{"4", ",", "1", ",", "4"}], "}"}], ",", 
         RowBox[{"{", 
          RowBox[{"4", ",", "2", ",", "3"}], "}"}], ",", 
         RowBox[{"{", 
          RowBox[{"4", ",", "3", ",", "3"}], "}"}]}], "}"}], ",", 
       RowBox[{"{", 
        RowBox[{
         RowBox[{"{", 
          RowBox[{"1", ",", "1", ",", "4"}], "}"}], ",", 
         RowBox[{"{", 
          RowBox[{"4", ",", "1", ",", "4"}], "}"}], ",", 
         RowBox[{"{", 
          RowBox[{"4", ",", "2", ",", "3"}], "}"}], ",", 
         RowBox[{"{", 
          RowBox[{"4", ",", "3", ",", "4"}], "}"}]}], "}"}], ",", 
       RowBox[{"{", 
        RowBox[{
         RowBox[{"{", 
          RowBox[{"1", ",", "1", ",", "4"}], "}"}], ",", 
         RowBox[{"{", 
          RowBox[{"4", ",", "1", ",", "4"}], "}"}], ",", 
         RowBox[{"{", 
          RowBox[{"4", ",", "2", ",", "3"}], "}"}], ",", 
         RowBox[{"{", 
          RowBox[{"4", ",", "4", ",", "3"}], "}"}]}], "}"}], ",", 
       RowBox[{"{", 
        RowBox[{
         RowBox[{"{", 
          RowBox[{"1", ",", "1", ",", "4"}], "}"}], ",", 
         RowBox[{"{", 
          RowBox[{"4", ",", "1", ",", "4"}], "}"}], ",", 
         RowBox[{"{", 
          RowBox[{"4", ",", "3", ",", "1"}], "}"}], ",", 
         RowBox[{"{", 
          RowBox[{"4", ",", "3", ",", "3"}], "}"}]}], "}"}], ",", 
       RowBox[{"{", 
        RowBox[{
         RowBox[{"{", 
          RowBox[{"1", ",", "1", ",", "4"}], "}"}], ",", 
         RowBox[{"{", 
          RowBox[{"4", ",", "1", ",", "4"}], "}"}], ",", 
         RowBox[{"{", 
          RowBox[{"4", ",", "3", ",", "1"}], "}"}], ",", 
         RowBox[{"{", 
          RowBox[{"4", ",", "3", ",", "4"}], "}"}]}], "}"}], ",", 
       RowBox[{"{", 
        RowBox[{
         RowBox[{"{", 
          RowBox[{"1", ",", "1", ",", "4"}], "}"}], ",", 
         RowBox[{"{", 
          RowBox[{"4", ",", "1", ",", "4"}], "}"}], ",", 
         RowBox[{"{", 
          RowBox[{"4", ",", "3", ",", "3"}], "}"}], ",", 
         RowBox[{"{", 
          RowBox[{"4", ",", "3", ",", "4"}], "}"}]}], "}"}], ",", 
       RowBox[{"{", 
        RowBox[{
         RowBox[{"{", 
          RowBox[{"1", ",", "1", ",", "4"}], "}"}], ",", 
         RowBox[{"{", 
          RowBox[{"4", ",", "2", ",", "1"}], "}"}], ",", 
         RowBox[{"{", 
          RowBox[{"4", ",", "2", ",", "3"}], "}"}], ",", 
         RowBox[{"{", 
          RowBox[{"4", ",", "3", ",", "1"}], "}"}]}], "}"}], ",", 
       RowBox[{"{", 
        RowBox[{
         RowBox[{"{", 
          RowBox[{"1", ",", "1", ",", "4"}], "}"}], ",", 
         RowBox[{"{", 
          RowBox[{"4", ",", "2", ",", "1"}], "}"}], ",", 
         RowBox[{"{", 
          RowBox[{"4", ",", "2", ",", "3"}], "}"}], ",", 
         RowBox[{"{", 
          RowBox[{"4", ",", "3", ",", "3"}], "}"}]}], "}"}], ",", 
       RowBox[{"{", 
        RowBox[{
         RowBox[{"{", 
          RowBox[{"1", ",", "1", ",", "4"}], "}"}], ",", 
         RowBox[{"{", 
          RowBox[{"4", ",", "2", ",", "1"}], "}"}], ",", 
         RowBox[{"{", 
          RowBox[{"4", ",", "2", ",", "3"}], "}"}], ",", 
         RowBox[{"{", 
          RowBox[{"4", ",", "3", ",", "4"}], "}"}]}], "}"}], ",", 
       RowBox[{"{", 
        RowBox[{
         RowBox[{"{", 
          RowBox[{"1", ",", "1", ",", "4"}], "}"}], ",", 
         RowBox[{"{", 
          RowBox[{"4", ",", "2", ",", "1"}], "}"}], ",", 
         RowBox[{"{", 
          RowBox[{"4", ",", "2", ",", "3"}], "}"}], ",", 
         RowBox[{"{", 
          RowBox[{"4", ",", "4", ",", "1"}], "}"}]}], "}"}], ",", 
       RowBox[{"{", 
        RowBox[{
         RowBox[{"{", 
          RowBox[{"1", ",", "1", ",", "4"}], "}"}], ",", 
         RowBox[{"{", 
          RowBox[{"4", ",", "2", ",", "1"}], "}"}], ",", 
         RowBox[{"{", 
          RowBox[{"4", ",", "2", ",", "3"}], "}"}], ",", 
         RowBox[{"{", 
          RowBox[{"4", ",", "4", ",", "3"}], "}"}]}], "}"}], ",", 
       RowBox[{"{", 
        RowBox[{
         RowBox[{"{", 
          RowBox[{"1", ",", "1", ",", "4"}], "}"}], ",", 
         RowBox[{"{", 
          RowBox[{"4", ",", "2", ",", "1"}], "}"}], ",", 
         RowBox[{"{", 
          RowBox[{"4", ",", "3", ",", "1"}], "}"}], ",", 
         RowBox[{"{", 
          RowBox[{"4", ",", "3", ",", "3"}], "}"}]}], "}"}], ",", 
       RowBox[{"{", 
        RowBox[{
         RowBox[{"{", 
          RowBox[{"1", ",", "1", ",", "4"}], "}"}], ",", 
         RowBox[{"{", 
          RowBox[{"4", ",", "2", ",", "1"}], "}"}], ",", 
         RowBox[{"{", 
          RowBox[{"4", ",", "3", ",", "1"}], "}"}], ",", 
         RowBox[{"{", 
          RowBox[{"4", ",", "3", ",", "4"}], "}"}]}], "}"}], ",", 
       RowBox[{"{", 
        RowBox[{
         RowBox[{"{", 
          RowBox[{"1", ",", "1", ",", "4"}], "}"}], ",", 
         RowBox[{"{", 
          RowBox[{"4", ",", "2", ",", "1"}], "}"}], ",", 
         RowBox[{"{", 
          RowBox[{"4", ",", "3", ",", "1"}], "}"}], ",", 
         RowBox[{"{", 
          RowBox[{"4", ",", "4", ",", "1"}], "}"}]}], "}"}], ",", 
       RowBox[{"{", 
        RowBox[{
         RowBox[{"{", 
          RowBox[{"1", ",", "1", ",", "4"}], "}"}], ",", 
         RowBox[{"{", 
          RowBox[{"4", ",", "2", ",", "1"}], "}"}], ",", 
         RowBox[{"{", 
          RowBox[{"4", ",", "3", ",", "3"}], "}"}], ",", 
         RowBox[{"{", 
          RowBox[{"4", ",", "3", ",", "4"}], "}"}]}], "}"}], ",", 
       RowBox[{"{", 
        RowBox[{
         RowBox[{"{", 
          RowBox[{"1", ",", "1", ",", "4"}], "}"}], ",", 
         RowBox[{"{", 
          RowBox[{"4", ",", "2", ",", "1"}], "}"}], ",", 
         RowBox[{"{", 
          RowBox[{"4", ",", "3", ",", "3"}], "}"}], ",", 
         RowBox[{"{", 
          RowBox[{"4", ",", "4", ",", "1"}], "}"}]}], "}"}], ",", 
       RowBox[{"{", 
        RowBox[{
         RowBox[{"{", 
          RowBox[{"1", ",", "1", ",", "4"}], "}"}], ",", 
         RowBox[{"{", 
          RowBox[{"4", ",", "2", ",", "1"}], "}"}], ",", 
         RowBox[{"{", 
          RowBox[{"4", ",", "3", ",", "4"}], "}"}], ",", 
         RowBox[{"{", 
          RowBox[{"4", ",", "4", ",", "1"}], "}"}]}], "}"}], ",", 
       RowBox[{"{", 
        RowBox[{
         RowBox[{"{", 
          RowBox[{"1", ",", "1", ",", "4"}], "}"}], ",", 
         RowBox[{"{", 
          RowBox[{"4", ",", "2", ",", "1"}], "}"}], ",", 
         RowBox[{"{", 
          RowBox[{"4", ",", "4", ",", "1"}], "}"}], ",", 
         RowBox[{"{", 
          RowBox[{"4", ",", "4", ",", "3"}], "}"}]}], "}"}], ",", 
       RowBox[{"{", 
        RowBox[{
         RowBox[{"{", 
          RowBox[{"1", ",", "1", ",", "4"}], "}"}], ",", 
         RowBox[{"{", 
          RowBox[{"4", ",", "2", ",", "3"}], "}"}], ",", 
         RowBox[{"{", 
          RowBox[{"4", ",", "3", ",", "1"}], "}"}], ",", 
         RowBox[{"{", 
          RowBox[{"4", ",", "3", ",", "3"}], "}"}]}], "}"}], ",", 
       RowBox[{"{", 
        RowBox[{
         RowBox[{"{", 
          RowBox[{"1", ",", "1", ",", "4"}], "}"}], ",", 
         RowBox[{"{", 
          RowBox[{"4", ",", "2", ",", "3"}], "}"}], ",", 
         RowBox[{"{", 
          RowBox[{"4", ",", "3", ",", "1"}], "}"}], ",", 
         RowBox[{"{", 
          RowBox[{"4", ",", "3", ",", "4"}], "}"}]}], "}"}], ",", 
       RowBox[{"{", 
        RowBox[{
         RowBox[{"{", 
          RowBox[{"1", ",", "1", ",", "4"}], "}"}], ",", 
         RowBox[{"{", 
          RowBox[{"4", ",", "2", ",", "3"}], "}"}], ",", 
         RowBox[{"{", 
          RowBox[{"4", ",", "3", ",", "1"}], "}"}], ",", 
         RowBox[{"{", 
          RowBox[{"4", ",", "4", ",", "1"}], "}"}]}], "}"}], ",", 
       RowBox[{"{", 
        RowBox[{
         RowBox[{"{", 
          RowBox[{"1", ",", "1", ",", "4"}], "}"}], ",", 
         RowBox[{"{", 
          RowBox[{"4", ",", "2", ",", "3"}], "}"}], ",", 
         RowBox[{"{", 
          RowBox[{"4", ",", "3", ",", "3"}], "}"}], ",", 
         RowBox[{"{", 
          RowBox[{"4", ",", "3", ",", "4"}], "}"}]}], "}"}], ",", 
       RowBox[{"{", 
        RowBox[{
         RowBox[{"{", 
          RowBox[{"1", ",", "1", ",", "4"}], "}"}], ",", 
         RowBox[{"{", 
          RowBox[{"4", ",", "2", ",", "3"}], "}"}], ",", 
         RowBox[{"{", 
          RowBox[{"4", ",", "3", ",", "3"}], "}"}], ",", 
         RowBox[{"{", 
          RowBox[{"4", ",", "4", ",", "1"}], "}"}]}], "}"}], ",", 
       RowBox[{"{", 
        RowBox[{
         RowBox[{"{", 
          RowBox[{"1", ",", "1", ",", "4"}], "}"}], ",", 
         RowBox[{"{", 
          RowBox[{"4", ",", "2", ",", "3"}], "}"}], ",", 
         RowBox[{"{", 
          RowBox[{"4", ",", "3", ",", "4"}], "}"}], ",", 
         RowBox[{"{", 
          RowBox[{"4", ",", "4", ",", "1"}], "}"}]}], "}"}], ",", 
       RowBox[{"{", 
        RowBox[{
         RowBox[{"{", 
          RowBox[{"1", ",", "1", ",", "4"}], "}"}], ",", 
         RowBox[{"{", 
          RowBox[{"4", ",", "2", ",", "3"}], "}"}], ",", 
         RowBox[{"{", 
          RowBox[{"4", ",", "4", ",", "1"}], "}"}], ",", 
         RowBox[{"{", 
          RowBox[{"4", ",", "4", ",", "3"}], "}"}]}], "}"}], ",", 
       RowBox[{"{", 
        RowBox[{
         RowBox[{"{", 
          RowBox[{"1", ",", "1", ",", "4"}], "}"}], ",", 
         RowBox[{"{", 
          RowBox[{"4", ",", "3", ",", "1"}], "}"}], ",", 
         RowBox[{"{", 
          RowBox[{"4", ",", "3", ",", "3"}], "}"}], ",", 
         RowBox[{"{", 
          RowBox[{"4", ",", "3", ",", "4"}], "}"}]}], "}"}], ",", 
       RowBox[{"{", 
        RowBox[{
         RowBox[{"{", 
          RowBox[{"1", ",", "1", ",", "4"}], "}"}], ",", 
         RowBox[{"{", 
          RowBox[{"4", ",", "3", ",", "1"}], "}"}], ",", 
         RowBox[{"{", 
          RowBox[{"4", ",", "3", ",", "3"}], "}"}], ",", 
         RowBox[{"{", 
          RowBox[{"4", ",", "4", ",", "1"}], "}"}]}], "}"}], ",", 
       RowBox[{"{", 
        RowBox[{
         RowBox[{"{", 
          RowBox[{"1", ",", "1", ",", "4"}], "}"}], ",", 
         RowBox[{"{", 
          RowBox[{"4", ",", "3", ",", "1"}], "}"}], ",", 
         RowBox[{"{", 
          RowBox[{"4", ",", "3", ",", "4"}], "}"}], ",", 
         RowBox[{"{", 
          RowBox[{"4", ",", "4", ",", "1"}], "}"}]}], "}"}], ",", 
       RowBox[{"{", 
        RowBox[{
         RowBox[{"{", 
          RowBox[{"1", ",", "1", ",", "4"}], "}"}], ",", 
         RowBox[{"{", 
          RowBox[{"4", ",", "3", ",", "3"}], "}"}], ",", 
         RowBox[{"{", 
          RowBox[{"4", ",", "3", ",", "4"}], "}"}], ",", 
         RowBox[{"{", 
          RowBox[{"4", ",", "4", ",", "1"}], "}"}]}], "}"}], ",", 
       RowBox[{"{", 
        RowBox[{
         RowBox[{"{", 
          RowBox[{"1", ",", "4", ",", "1"}], "}"}], ",", 
         RowBox[{"{", 
          RowBox[{"1", ",", "4", ",", "2"}], "}"}], ",", 
         RowBox[{"{", 
          RowBox[{"1", ",", "4", ",", "3"}], "}"}], ",", 
         RowBox[{"{", 
          RowBox[{"1", ",", "4", ",", "4"}], "}"}]}], "}"}], ",", 
       RowBox[{"{", 
        RowBox[{
         RowBox[{"{", 
          RowBox[{"1", ",", "4", ",", "1"}], "}"}], ",", 
         RowBox[{"{", 
          RowBox[{"1", ",", "4", ",", "3"}], "}"}], ",", 
         RowBox[{"{", 
          RowBox[{"1", ",", "4", ",", "4"}], "}"}], ",", 
         RowBox[{"{", 
          RowBox[{"4", ",", "2", ",", "1"}], "}"}]}], "}"}], ",", 
       RowBox[{"{", 
        RowBox[{
         RowBox[{"{", 
          RowBox[{"1", ",", "4", ",", "1"}], "}"}], ",", 
         RowBox[{"{", 
          RowBox[{"1", ",", "4", ",", "3"}], "}"}], ",", 
         RowBox[{"{", 
          RowBox[{"1", ",", "4", ",", "4"}], "}"}], ",", 
         RowBox[{"{", 
          RowBox[{"4", ",", "2", ",", "3"}], "}"}]}], "}"}], ",", 
       RowBox[{"{", 
        RowBox[{
         RowBox[{"{", 
          RowBox[{"1", ",", "4", ",", "1"}], "}"}], ",", 
         RowBox[{"{", 
          RowBox[{"1", ",", "4", ",", "3"}], "}"}], ",", 
         RowBox[{"{", 
          RowBox[{"4", ",", "2", ",", "1"}], "}"}], ",", 
         RowBox[{"{", 
          RowBox[{"4", ",", "2", ",", "3"}], "}"}]}], "}"}], ",", 
       RowBox[{"{", 
        RowBox[{
         RowBox[{"{", 
          RowBox[{"1", ",", "4", ",", "1"}], "}"}], ",", 
         RowBox[{"{", 
          RowBox[{"1", ",", "4", ",", "3"}], "}"}], ",", 
         RowBox[{"{", 
          RowBox[{"4", ",", "2", ",", "1"}], "}"}], ",", 
         RowBox[{"{", 
          RowBox[{"4", ",", "4", ",", "1"}], "}"}]}], "}"}], ",", 
       RowBox[{"{", 
        RowBox[{
         RowBox[{"{", 
          RowBox[{"1", ",", "4", ",", "1"}], "}"}], ",", 
         RowBox[{"{", 
          RowBox[{"1", ",", "4", ",", "3"}], "}"}], ",", 
         RowBox[{"{", 
          RowBox[{"4", ",", "2", ",", "1"}], "}"}], ",", 
         RowBox[{"{", 
          RowBox[{"4", ",", "4", ",", "3"}], "}"}]}], "}"}], ",", 
       RowBox[{"{", 
        RowBox[{
         RowBox[{"{", 
          RowBox[{"1", ",", "4", ",", "1"}], "}"}], ",", 
         RowBox[{"{", 
          RowBox[{"1", ",", "4", ",", "3"}], "}"}], ",", 
         RowBox[{"{", 
          RowBox[{"4", ",", "2", ",", "3"}], "}"}], ",", 
         RowBox[{"{", 
          RowBox[{"4", ",", "4", ",", "1"}], "}"}]}], "}"}], ",", 
       RowBox[{"{", 
        RowBox[{
         RowBox[{"{", 
          RowBox[{"1", ",", "4", ",", "1"}], "}"}], ",", 
         RowBox[{"{", 
          RowBox[{"1", ",", "4", ",", "3"}], "}"}], ",", 
         RowBox[{"{", 
          RowBox[{"4", ",", "2", ",", "3"}], "}"}], ",", 
         RowBox[{"{", 
          RowBox[{"4", ",", "4", ",", "3"}], "}"}]}], "}"}], ",", 
       RowBox[{"{", 
        RowBox[{
         RowBox[{"{", 
          RowBox[{"1", ",", "4", ",", "1"}], "}"}], ",", 
         RowBox[{"{", 
          RowBox[{"1", ",", "4", ",", "3"}], "}"}], ",", 
         RowBox[{"{", 
          RowBox[{"4", ",", "4", ",", "1"}], "}"}], ",", 
         RowBox[{"{", 
          RowBox[{"4", ",", "4", ",", "3"}], "}"}]}], "}"}], ",", 
       RowBox[{"{", 
        RowBox[{
         RowBox[{"{", 
          RowBox[{"1", ",", "4", ",", "1"}], "}"}], ",", 
         RowBox[{"{", 
          RowBox[{"1", ",", "4", ",", "4"}], "}"}], ",", 
         RowBox[{"{", 
          RowBox[{"4", ",", "2", ",", "1"}], "}"}], ",", 
         RowBox[{"{", 
          RowBox[{"4", ",", "2", ",", "3"}], "}"}]}], "}"}], ",", 
       RowBox[{"{", 
        RowBox[{
         RowBox[{"{", 
          RowBox[{"1", ",", "4", ",", "1"}], "}"}], ",", 
         RowBox[{"{", 
          RowBox[{"1", ",", "4", ",", "4"}], "}"}], ",", 
         RowBox[{"{", 
          RowBox[{"4", ",", "2", ",", "1"}], "}"}], ",", 
         RowBox[{"{", 
          RowBox[{"4", ",", "3", ",", "1"}], "}"}]}], "}"}], ",", 
       RowBox[{"{", 
        RowBox[{
         RowBox[{"{", 
          RowBox[{"1", ",", "4", ",", "1"}], "}"}], ",", 
         RowBox[{"{", 
          RowBox[{"1", ",", "4", ",", "4"}], "}"}], ",", 
         RowBox[{"{", 
          RowBox[{"4", ",", "2", ",", "1"}], "}"}], ",", 
         RowBox[{"{", 
          RowBox[{"4", ",", "3", ",", "3"}], "}"}]}], "}"}], ",", 
       RowBox[{"{", 
        RowBox[{
         RowBox[{"{", 
          RowBox[{"1", ",", "4", ",", "1"}], "}"}], ",", 
         RowBox[{"{", 
          RowBox[{"1", ",", "4", ",", "4"}], "}"}], ",", 
         RowBox[{"{", 
          RowBox[{"4", ",", "2", ",", "1"}], "}"}], ",", 
         RowBox[{"{", 
          RowBox[{"4", ",", "3", ",", "4"}], "}"}]}], "}"}], ",", 
       RowBox[{"{", 
        RowBox[{
         RowBox[{"{", 
          RowBox[{"1", ",", "4", ",", "1"}], "}"}], ",", 
         RowBox[{"{", 
          RowBox[{"1", ",", "4", ",", "4"}], "}"}], ",", 
         RowBox[{"{", 
          RowBox[{"4", ",", "2", ",", "3"}], "}"}], ",", 
         RowBox[{"{", 
          RowBox[{"4", ",", "3", ",", "1"}], "}"}]}], "}"}], ",", 
       RowBox[{"{", 
        RowBox[{
         RowBox[{"{", 
          RowBox[{"1", ",", "4", ",", "1"}], "}"}], ",", 
         RowBox[{"{", 
          RowBox[{"1", ",", "4", ",", "4"}], "}"}], ",", 
         RowBox[{"{", 
          RowBox[{"4", ",", "2", ",", "3"}], "}"}], ",", 
         RowBox[{"{", 
          RowBox[{"4", ",", "3", ",", "3"}], "}"}]}], "}"}], ",", 
       RowBox[{"{", 
        RowBox[{
         RowBox[{"{", 
          RowBox[{"1", ",", "4", ",", "1"}], "}"}], ",", 
         RowBox[{"{", 
          RowBox[{"1", ",", "4", ",", "4"}], "}"}], ",", 
         RowBox[{"{", 
          RowBox[{"4", ",", "2", ",", "3"}], "}"}], ",", 
         RowBox[{"{", 
          RowBox[{"4", ",", "3", ",", "4"}], "}"}]}], "}"}], ",", 
       RowBox[{"{", 
        RowBox[{
         RowBox[{"{", 
          RowBox[{"1", ",", "4", ",", "1"}], "}"}], ",", 
         RowBox[{"{", 
          RowBox[{"1", ",", "4", ",", "4"}], "}"}], ",", 
         RowBox[{"{", 
          RowBox[{"4", ",", "3", ",", "1"}], "}"}], ",", 
         RowBox[{"{", 
          RowBox[{"4", ",", "3", ",", "3"}], "}"}]}], "}"}], ",", 
       RowBox[{"{", 
        RowBox[{
         RowBox[{"{", 
          RowBox[{"1", ",", "4", ",", "1"}], "}"}], ",", 
         RowBox[{"{", 
          RowBox[{"1", ",", "4", ",", "4"}], "}"}], ",", 
         RowBox[{"{", 
          RowBox[{"4", ",", "3", ",", "1"}], "}"}], ",", 
         RowBox[{"{", 
          RowBox[{"4", ",", "3", ",", "4"}], "}"}]}], "}"}], ",", 
       RowBox[{"{", 
        RowBox[{
         RowBox[{"{", 
          RowBox[{"1", ",", "4", ",", "1"}], "}"}], ",", 
         RowBox[{"{", 
          RowBox[{"1", ",", "4", ",", "4"}], "}"}], ",", 
         RowBox[{"{", 
          RowBox[{"4", ",", "3", ",", "3"}], "}"}], ",", 
         RowBox[{"{", 
          RowBox[{"4", ",", "3", ",", "4"}], "}"}]}], "}"}], ",", 
       RowBox[{"{", 
        RowBox[{
         RowBox[{"{", 
          RowBox[{"1", ",", "4", ",", "1"}], "}"}], ",", 
         RowBox[{"{", 
          RowBox[{"4", ",", "2", ",", "1"}], "}"}], ",", 
         RowBox[{"{", 
          RowBox[{"4", ",", "2", ",", "3"}], "}"}], ",", 
         RowBox[{"{", 
          RowBox[{"4", ",", "3", ",", "1"}], "}"}]}], "}"}], ",", 
       RowBox[{"{", 
        RowBox[{
         RowBox[{"{", 
          RowBox[{"1", ",", "4", ",", "1"}], "}"}], ",", 
         RowBox[{"{", 
          RowBox[{"4", ",", "2", ",", "1"}], "}"}], ",", 
         RowBox[{"{", 
          RowBox[{"4", ",", "2", ",", "3"}], "}"}], ",", 
         RowBox[{"{", 
          RowBox[{"4", ",", "3", ",", "3"}], "}"}]}], "}"}], ",", 
       RowBox[{"{", 
        RowBox[{
         RowBox[{"{", 
          RowBox[{"1", ",", "4", ",", "1"}], "}"}], ",", 
         RowBox[{"{", 
          RowBox[{"4", ",", "2", ",", "1"}], "}"}], ",", 
         RowBox[{"{", 
          RowBox[{"4", ",", "2", ",", "3"}], "}"}], ",", 
         RowBox[{"{", 
          RowBox[{"4", ",", "3", ",", "4"}], "}"}]}], "}"}], ",", 
       RowBox[{"{", 
        RowBox[{
         RowBox[{"{", 
          RowBox[{"1", ",", "4", ",", "1"}], "}"}], ",", 
         RowBox[{"{", 
          RowBox[{"4", ",", "2", ",", "1"}], "}"}], ",", 
         RowBox[{"{", 
          RowBox[{"4", ",", "2", ",", "3"}], "}"}], ",", 
         RowBox[{"{", 
          RowBox[{"4", ",", "4", ",", "1"}], "}"}]}], "}"}], ",", 
       RowBox[{"{", 
        RowBox[{
         RowBox[{"{", 
          RowBox[{"1", ",", "4", ",", "1"}], "}"}], ",", 
         RowBox[{"{", 
          RowBox[{"4", ",", "2", ",", "1"}], "}"}], ",", 
         RowBox[{"{", 
          RowBox[{"4", ",", "2", ",", "3"}], "}"}], ",", 
         RowBox[{"{", 
          RowBox[{"4", ",", "4", ",", "3"}], "}"}]}], "}"}], ",", 
       RowBox[{"{", 
        RowBox[{
         RowBox[{"{", 
          RowBox[{"1", ",", "4", ",", "1"}], "}"}], ",", 
         RowBox[{"{", 
          RowBox[{"4", ",", "2", ",", "1"}], "}"}], ",", 
         RowBox[{"{", 
          RowBox[{"4", ",", "3", ",", "1"}], "}"}], ",", 
         RowBox[{"{", 
          RowBox[{"4", ",", "3", ",", "3"}], "}"}]}], "}"}], ",", 
       RowBox[{"{", 
        RowBox[{
         RowBox[{"{", 
          RowBox[{"1", ",", "4", ",", "1"}], "}"}], ",", 
         RowBox[{"{", 
          RowBox[{"4", ",", "2", ",", "1"}], "}"}], ",", 
         RowBox[{"{", 
          RowBox[{"4", ",", "3", ",", "1"}], "}"}], ",", 
         RowBox[{"{", 
          RowBox[{"4", ",", "3", ",", "4"}], "}"}]}], "}"}], ",", 
       RowBox[{"{", 
        RowBox[{
         RowBox[{"{", 
          RowBox[{"1", ",", "4", ",", "1"}], "}"}], ",", 
         RowBox[{"{", 
          RowBox[{"4", ",", "2", ",", "1"}], "}"}], ",", 
         RowBox[{"{", 
          RowBox[{"4", ",", "3", ",", "1"}], "}"}], ",", 
         RowBox[{"{", 
          RowBox[{"4", ",", "4", ",", "1"}], "}"}]}], "}"}], ",", 
       RowBox[{"{", 
        RowBox[{
         RowBox[{"{", 
          RowBox[{"1", ",", "4", ",", "1"}], "}"}], ",", 
         RowBox[{"{", 
          RowBox[{"4", ",", "2", ",", "1"}], "}"}], ",", 
         RowBox[{"{", 
          RowBox[{"4", ",", "3", ",", "3"}], "}"}], ",", 
         RowBox[{"{", 
          RowBox[{"4", ",", "3", ",", "4"}], "}"}]}], "}"}], ",", 
       RowBox[{"{", 
        RowBox[{
         RowBox[{"{", 
          RowBox[{"1", ",", "4", ",", "1"}], "}"}], ",", 
         RowBox[{"{", 
          RowBox[{"4", ",", "2", ",", "1"}], "}"}], ",", 
         RowBox[{"{", 
          RowBox[{"4", ",", "3", ",", "3"}], "}"}], ",", 
         RowBox[{"{", 
          RowBox[{"4", ",", "4", ",", "1"}], "}"}]}], "}"}], ",", 
       RowBox[{"{", 
        RowBox[{
         RowBox[{"{", 
          RowBox[{"1", ",", "4", ",", "1"}], "}"}], ",", 
         RowBox[{"{", 
          RowBox[{"4", ",", "2", ",", "1"}], "}"}], ",", 
         RowBox[{"{", 
          RowBox[{"4", ",", "3", ",", "3"}], "}"}], ",", 
         RowBox[{"{", 
          RowBox[{"4", ",", "4", ",", "3"}], "}"}]}], "}"}], ",", 
       RowBox[{"{", 
        RowBox[{
         RowBox[{"{", 
          RowBox[{"1", ",", "4", ",", "1"}], "}"}], ",", 
         RowBox[{"{", 
          RowBox[{"4", ",", "2", ",", "1"}], "}"}], ",", 
         RowBox[{"{", 
          RowBox[{"4", ",", "3", ",", "4"}], "}"}], ",", 
         RowBox[{"{", 
          RowBox[{"4", ",", "4", ",", "1"}], "}"}]}], "}"}], ",", 
       RowBox[{"{", 
        RowBox[{
         RowBox[{"{", 
          RowBox[{"1", ",", "4", ",", "1"}], "}"}], ",", 
         RowBox[{"{", 
          RowBox[{"4", ",", "2", ",", "1"}], "}"}], ",", 
         RowBox[{"{", 
          RowBox[{"4", ",", "4", ",", "1"}], "}"}], ",", 
         RowBox[{"{", 
          RowBox[{"4", ",", "4", ",", "3"}], "}"}]}], "}"}], ",", 
       RowBox[{"{", 
        RowBox[{
         RowBox[{"{", 
          RowBox[{"1", ",", "4", ",", "1"}], "}"}], ",", 
         RowBox[{"{", 
          RowBox[{"4", ",", "2", ",", "3"}], "}"}], ",", 
         RowBox[{"{", 
          RowBox[{"4", ",", "3", ",", "1"}], "}"}], ",", 
         RowBox[{"{", 
          RowBox[{"4", ",", "3", ",", "3"}], "}"}]}], "}"}], ",", 
       RowBox[{"{", 
        RowBox[{
         RowBox[{"{", 
          RowBox[{"1", ",", "4", ",", "1"}], "}"}], ",", 
         RowBox[{"{", 
          RowBox[{"4", ",", "2", ",", "3"}], "}"}], ",", 
         RowBox[{"{", 
          RowBox[{"4", ",", "3", ",", "1"}], "}"}], ",", 
         RowBox[{"{", 
          RowBox[{"4", ",", "3", ",", "4"}], "}"}]}], "}"}], ",", 
       RowBox[{"{", 
        RowBox[{
         RowBox[{"{", 
          RowBox[{"1", ",", "4", ",", "1"}], "}"}], ",", 
         RowBox[{"{", 
          RowBox[{"4", ",", "2", ",", "3"}], "}"}], ",", 
         RowBox[{"{", 
          RowBox[{"4", ",", "3", ",", "1"}], "}"}], ",", 
         RowBox[{"{", 
          RowBox[{"4", ",", "4", ",", "1"}], "}"}]}], "}"}], ",", 
       RowBox[{"{", 
        RowBox[{
         RowBox[{"{", 
          RowBox[{"1", ",", "4", ",", "1"}], "}"}], ",", 
         RowBox[{"{", 
          RowBox[{"4", ",", "2", ",", "3"}], "}"}], ",", 
         RowBox[{"{", 
          RowBox[{"4", ",", "3", ",", "3"}], "}"}], ",", 
         RowBox[{"{", 
          RowBox[{"4", ",", "3", ",", "4"}], "}"}]}], "}"}], ",", 
       RowBox[{"{", 
        RowBox[{
         RowBox[{"{", 
          RowBox[{"1", ",", "4", ",", "1"}], "}"}], ",", 
         RowBox[{"{", 
          RowBox[{"4", ",", "2", ",", "3"}], "}"}], ",", 
         RowBox[{"{", 
          RowBox[{"4", ",", "3", ",", "3"}], "}"}], ",", 
         RowBox[{"{", 
          RowBox[{"4", ",", "4", ",", "1"}], "}"}]}], "}"}], ",", 
       RowBox[{"{", 
        RowBox[{
         RowBox[{"{", 
          RowBox[{"1", ",", "4", ",", "1"}], "}"}], ",", 
         RowBox[{"{", 
          RowBox[{"4", ",", "2", ",", "3"}], "}"}], ",", 
         RowBox[{"{", 
          RowBox[{"4", ",", "3", ",", "3"}], "}"}], ",", 
         RowBox[{"{", 
          RowBox[{"4", ",", "4", ",", "3"}], "}"}]}], "}"}], ",", 
       RowBox[{"{", 
        RowBox[{
         RowBox[{"{", 
          RowBox[{"1", ",", "4", ",", "1"}], "}"}], ",", 
         RowBox[{"{", 
          RowBox[{"4", ",", "2", ",", "3"}], "}"}], ",", 
         RowBox[{"{", 
          RowBox[{"4", ",", "3", ",", "4"}], "}"}], ",", 
         RowBox[{"{", 
          RowBox[{"4", ",", "4", ",", "1"}], "}"}]}], "}"}], ",", 
       RowBox[{"{", 
        RowBox[{
         RowBox[{"{", 
          RowBox[{"1", ",", "4", ",", "1"}], "}"}], ",", 
         RowBox[{"{", 
          RowBox[{"4", ",", "2", ",", "3"}], "}"}], ",", 
         RowBox[{"{", 
          RowBox[{"4", ",", "4", ",", "1"}], "}"}], ",", 
         RowBox[{"{", 
          RowBox[{"4", ",", "4", ",", "3"}], "}"}]}], "}"}], ",", 
       RowBox[{"{", 
        RowBox[{
         RowBox[{"{", 
          RowBox[{"1", ",", "4", ",", "1"}], "}"}], ",", 
         RowBox[{"{", 
          RowBox[{"4", ",", "3", ",", "1"}], "}"}], ",", 
         RowBox[{"{", 
          RowBox[{"4", ",", "3", ",", "3"}], "}"}], ",", 
         RowBox[{"{", 
          RowBox[{"4", ",", "3", ",", "4"}], "}"}]}], "}"}], ",", 
       RowBox[{"{", 
        RowBox[{
         RowBox[{"{", 
          RowBox[{"1", ",", "4", ",", "1"}], "}"}], ",", 
         RowBox[{"{", 
          RowBox[{"4", ",", "3", ",", "1"}], "}"}], ",", 
         RowBox[{"{", 
          RowBox[{"4", ",", "3", ",", "3"}], "}"}], ",", 
         RowBox[{"{", 
          RowBox[{"4", ",", "4", ",", "1"}], "}"}]}], "}"}], ",", 
       RowBox[{"{", 
        RowBox[{
         RowBox[{"{", 
          RowBox[{"1", ",", "4", ",", "1"}], "}"}], ",", 
         RowBox[{"{", 
          RowBox[{"4", ",", "3", ",", "1"}], "}"}], ",", 
         RowBox[{"{", 
          RowBox[{"4", ",", "3", ",", "4"}], "}"}], ",", 
         RowBox[{"{", 
          RowBox[{"4", ",", "4", ",", "1"}], "}"}]}], "}"}], ",", 
       RowBox[{"{", 
        RowBox[{
         RowBox[{"{", 
          RowBox[{"1", ",", "4", ",", "1"}], "}"}], ",", 
         RowBox[{"{", 
          RowBox[{"4", ",", "3", ",", "3"}], "}"}], ",", 
         RowBox[{"{", 
          RowBox[{"4", ",", "3", ",", "4"}], "}"}], ",", 
         RowBox[{"{", 
          RowBox[{"4", ",", "4", ",", "1"}], "}"}]}], "}"}], ",", 
       RowBox[{"{", 
        RowBox[{
         RowBox[{"{", 
          RowBox[{"1", ",", "4", ",", "1"}], "}"}], ",", 
         RowBox[{"{", 
          RowBox[{"4", ",", "3", ",", "3"}], "}"}], ",", 
         RowBox[{"{", 
          RowBox[{"4", ",", "4", ",", "1"}], "}"}], ",", 
         RowBox[{"{", 
          RowBox[{"4", ",", "4", ",", "3"}], "}"}]}], "}"}], ",", 
       RowBox[{"{", 
        RowBox[{
         RowBox[{"{", 
          RowBox[{"1", ",", "4", ",", "2"}], "}"}], ",", 
         RowBox[{"{", 
          RowBox[{"1", ",", "4", ",", "3"}], "}"}], ",", 
         RowBox[{"{", 
          RowBox[{"1", ",", "4", ",", "4"}], "}"}], ",", 
         RowBox[{"{", 
          RowBox[{"2", ",", "2", ",", "3"}], "}"}]}], "}"}], ",", 
       RowBox[{"{", 
        RowBox[{
         RowBox[{"{", 
          RowBox[{"1", ",", "4", ",", "2"}], "}"}], ",", 
         RowBox[{"{", 
          RowBox[{"1", ",", "4", ",", "3"}], "}"}], ",", 
         RowBox[{"{", 
          RowBox[{"1", ",", "4", ",", "4"}], "}"}], ",", 
         RowBox[{"{", 
          RowBox[{"2", ",", "3", ",", "2"}], "}"}]}], "}"}], ",", 
       RowBox[{"{", 
        RowBox[{
         RowBox[{"{", 
          RowBox[{"1", ",", "4", ",", "2"}], "}"}], ",", 
         RowBox[{"{", 
          RowBox[{"1", ",", "4", ",", "3"}], "}"}], ",", 
         RowBox[{"{", 
          RowBox[{"1", ",", "4", ",", "4"}], "}"}], ",", 
         RowBox[{"{", 
          RowBox[{"2", ",", "3", ",", "3"}], "}"}]}], "}"}], ",", 
       RowBox[{"{", 
        RowBox[{
         RowBox[{"{", 
          RowBox[{"1", ",", "4", ",", "2"}], "}"}], ",", 
         RowBox[{"{", 
          RowBox[{"1", ",", "4", ",", "3"}], "}"}], ",", 
         RowBox[{"{", 
          RowBox[{"1", ",", "4", ",", "4"}], "}"}], ",", 
         RowBox[{"{", 
          RowBox[{"2", ",", "3", ",", "4"}], "}"}]}], "}"}], ",", 
       RowBox[{"{", 
        RowBox[{
         RowBox[{"{", 
          RowBox[{"1", ",", "4", ",", "2"}], "}"}], ",", 
         RowBox[{"{", 
          RowBox[{"1", ",", "4", ",", "3"}], "}"}], ",", 
         RowBox[{"{", 
          RowBox[{"1", ",", "4", ",", "4"}], "}"}], ",", 
         RowBox[{"{", 
          RowBox[{"3", ",", "2", ",", "2"}], "}"}]}], "}"}], ",", 
       RowBox[{"{", 
        RowBox[{
         RowBox[{"{", 
          RowBox[{"1", ",", "4", ",", "2"}], "}"}], ",", 
         RowBox[{"{", 
          RowBox[{"1", ",", "4", ",", "3"}], "}"}], ",", 
         RowBox[{"{", 
          RowBox[{"1", ",", "4", ",", "4"}], "}"}], ",", 
         RowBox[{"{", 
          RowBox[{"3", ",", "2", ",", "3"}], "}"}]}], "}"}], ",", 
       RowBox[{"{", 
        RowBox[{
         RowBox[{"{", 
          RowBox[{"1", ",", "4", ",", "2"}], "}"}], ",", 
         RowBox[{"{", 
          RowBox[{"1", ",", "4", ",", "3"}], "}"}], ",", 
         RowBox[{"{", 
          RowBox[{"1", ",", "4", ",", "4"}], "}"}], ",", 
         RowBox[{"{", 
          RowBox[{"3", ",", "3", ",", "2"}], "}"}]}], "}"}], ",", 
       RowBox[{"{", 
        RowBox[{
         RowBox[{"{", 
          RowBox[{"1", ",", "4", ",", "2"}], "}"}], ",", 
         RowBox[{"{", 
          RowBox[{"1", ",", "4", ",", "3"}], "}"}], ",", 
         RowBox[{"{", 
          RowBox[{"1", ",", "4", ",", "4"}], "}"}], ",", 
         RowBox[{"{", 
          RowBox[{"3", ",", "3", ",", "4"}], "}"}]}], "}"}], ",", 
       RowBox[{"{", 
        RowBox[{
         RowBox[{"{", 
          RowBox[{"1", ",", "4", ",", "2"}], "}"}], ",", 
         RowBox[{"{", 
          RowBox[{"1", ",", "4", ",", "3"}], "}"}], ",", 
         RowBox[{"{", 
          RowBox[{"1", ",", "4", ",", "4"}], "}"}], ",", 
         RowBox[{"{", 
          RowBox[{"3", ",", "4", ",", "2"}], "}"}]}], "}"}], ",", 
       RowBox[{"{", 
        RowBox[{
         RowBox[{"{", 
          RowBox[{"1", ",", "4", ",", "2"}], "}"}], ",", 
         RowBox[{"{", 
          RowBox[{"1", ",", "4", ",", "3"}], "}"}], ",", 
         RowBox[{"{", 
          RowBox[{"1", ",", "4", ",", "4"}], "}"}], ",", 
         RowBox[{"{", 
          RowBox[{"3", ",", "4", ",", "3"}], "}"}]}], "}"}], ",", 
       RowBox[{"{", 
        RowBox[{
         RowBox[{"{", 
          RowBox[{"1", ",", "4", ",", "2"}], "}"}], ",", 
         RowBox[{"{", 
          RowBox[{"1", ",", "4", ",", "3"}], "}"}], ",", 
         RowBox[{"{", 
          RowBox[{"1", ",", "4", ",", "4"}], "}"}], ",", 
         RowBox[{"{", 
          RowBox[{"3", ",", "4", ",", "4"}], "}"}]}], "}"}], ",", 
       RowBox[{"{", 
        RowBox[{
         RowBox[{"{", 
          RowBox[{"1", ",", "4", ",", "2"}], "}"}], ",", 
         RowBox[{"{", 
          RowBox[{"1", ",", "4", ",", "3"}], "}"}], ",", 
         RowBox[{"{", 
          RowBox[{"2", ",", "2", ",", "3"}], "}"}], ",", 
         RowBox[{"{", 
          RowBox[{"3", ",", "2", ",", "3"}], "}"}]}], "}"}], ",", 
       RowBox[{"{", 
        RowBox[{
         RowBox[{"{", 
          RowBox[{"1", ",", "4", ",", "2"}], "}"}], ",", 
         RowBox[{"{", 
          RowBox[{"1", ",", "4", ",", "3"}], "}"}], ",", 
         RowBox[{"{", 
          RowBox[{"2", ",", "2", ",", "3"}], "}"}], ",", 
         RowBox[{"{", 
          RowBox[{"3", ",", "3", ",", "2"}], "}"}]}], "}"}], ",", 
       RowBox[{"{", 
        RowBox[{
         RowBox[{"{", 
          RowBox[{"1", ",", "4", ",", "2"}], "}"}], ",", 
         RowBox[{"{", 
          RowBox[{"1", ",", "4", ",", "3"}], "}"}], ",", 
         RowBox[{"{", 
          RowBox[{"2", ",", "2", ",", "3"}], "}"}], ",", 
         RowBox[{"{", 
          RowBox[{"3", ",", "3", ",", "4"}], "}"}]}], "}"}], ",", 
       RowBox[{"{", 
        RowBox[{
         RowBox[{"{", 
          RowBox[{"1", ",", "4", ",", "2"}], "}"}], ",", 
         RowBox[{"{", 
          RowBox[{"1", ",", "4", ",", "3"}], "}"}], ",", 
         RowBox[{"{", 
          RowBox[{"2", ",", "2", ",", "3"}], "}"}], ",", 
         RowBox[{"{", 
          RowBox[{"3", ",", "4", ",", "2"}], "}"}]}], "}"}], ",", 
       RowBox[{"{", 
        RowBox[{
         RowBox[{"{", 
          RowBox[{"1", ",", "4", ",", "2"}], "}"}], ",", 
         RowBox[{"{", 
          RowBox[{"1", ",", "4", ",", "3"}], "}"}], ",", 
         RowBox[{"{", 
          RowBox[{"2", ",", "2", ",", "3"}], "}"}], ",", 
         RowBox[{"{", 
          RowBox[{"3", ",", "4", ",", "3"}], "}"}]}], "}"}], ",", 
       RowBox[{"{", 
        RowBox[{
         RowBox[{"{", 
          RowBox[{"1", ",", "4", ",", "2"}], "}"}], ",", 
         RowBox[{"{", 
          RowBox[{"1", ",", "4", ",", "3"}], "}"}], ",", 
         RowBox[{"{", 
          RowBox[{"2", ",", "2", ",", "3"}], "}"}], ",", 
         RowBox[{"{", 
          RowBox[{"3", ",", "4", ",", "4"}], "}"}]}], "}"}], ",", 
       RowBox[{"{", 
        RowBox[{
         RowBox[{"{", 
          RowBox[{"1", ",", "4", ",", "2"}], "}"}], ",", 
         RowBox[{"{", 
          RowBox[{"1", ",", "4", ",", "3"}], "}"}], ",", 
         RowBox[{"{", 
          RowBox[{"2", ",", "3", ",", "2"}], "}"}], ",", 
         RowBox[{"{", 
          RowBox[{"2", ",", "3", ",", "3"}], "}"}]}], "}"}], ",", 
       RowBox[{"{", 
        RowBox[{
         RowBox[{"{", 
          RowBox[{"1", ",", "4", ",", "2"}], "}"}], ",", 
         RowBox[{"{", 
          RowBox[{"1", ",", "4", ",", "3"}], "}"}], ",", 
         RowBox[{"{", 
          RowBox[{"2", ",", "3", ",", "2"}], "}"}], ",", 
         RowBox[{"{", 
          RowBox[{"2", ",", "3", ",", "4"}], "}"}]}], "}"}], ",", 
       RowBox[{"{", 
        RowBox[{
         RowBox[{"{", 
          RowBox[{"1", ",", "4", ",", "2"}], "}"}], ",", 
         RowBox[{"{", 
          RowBox[{"1", ",", "4", ",", "3"}], "}"}], ",", 
         RowBox[{"{", 
          RowBox[{"2", ",", "3", ",", "2"}], "}"}], ",", 
         RowBox[{"{", 
          RowBox[{"3", ",", "3", ",", "2"}], "}"}]}], "}"}], ",", 
       RowBox[{"{", 
        RowBox[{
         RowBox[{"{", 
          RowBox[{"1", ",", "4", ",", "2"}], "}"}], ",", 
         RowBox[{"{", 
          RowBox[{"1", ",", "4", ",", "3"}], "}"}], ",", 
         RowBox[{"{", 
          RowBox[{"2", ",", "3", ",", "2"}], "}"}], ",", 
         RowBox[{"{", 
          RowBox[{"3", ",", "3", ",", "4"}], "}"}]}], "}"}], ",", 
       RowBox[{"{", 
        RowBox[{
         RowBox[{"{", 
          RowBox[{"1", ",", "4", ",", "2"}], "}"}], ",", 
         RowBox[{"{", 
          RowBox[{"1", ",", "4", ",", "3"}], "}"}], ",", 
         RowBox[{"{", 
          RowBox[{"2", ",", "3", ",", "2"}], "}"}], ",", 
         RowBox[{"{", 
          RowBox[{"3", ",", "4", ",", "2"}], "}"}]}], "}"}], ",", 
       RowBox[{"{", 
        RowBox[{
         RowBox[{"{", 
          RowBox[{"1", ",", "4", ",", "2"}], "}"}], ",", 
         RowBox[{"{", 
          RowBox[{"1", ",", "4", ",", "3"}], "}"}], ",", 
         RowBox[{"{", 
          RowBox[{"2", ",", "3", ",", "2"}], "}"}], ",", 
         RowBox[{"{", 
          RowBox[{"3", ",", "4", ",", "3"}], "}"}]}], "}"}], ",", 
       RowBox[{"{", 
        RowBox[{
         RowBox[{"{", 
          RowBox[{"1", ",", "4", ",", "2"}], "}"}], ",", 
         RowBox[{"{", 
          RowBox[{"1", ",", "4", ",", "3"}], "}"}], ",", 
         RowBox[{"{", 
          RowBox[{"2", ",", "3", ",", "2"}], "}"}], ",", 
         RowBox[{"{", 
          RowBox[{"3", ",", "4", ",", "4"}], "}"}]}], "}"}], ",", 
       RowBox[{"{", 
        RowBox[{
         RowBox[{"{", 
          RowBox[{"1", ",", "4", ",", "2"}], "}"}], ",", 
         RowBox[{"{", 
          RowBox[{"1", ",", "4", ",", "3"}], "}"}], ",", 
         RowBox[{"{", 
          RowBox[{"2", ",", "3", ",", "3"}], "}"}], ",", 
         RowBox[{"{", 
          RowBox[{"2", ",", "3", ",", "4"}], "}"}]}], "}"}], ",", 
       RowBox[{"{", 
        RowBox[{
         RowBox[{"{", 
          RowBox[{"1", ",", "4", ",", "2"}], "}"}], ",", 
         RowBox[{"{", 
          RowBox[{"1", ",", "4", ",", "3"}], "}"}], ",", 
         RowBox[{"{", 
          RowBox[{"2", ",", "3", ",", "3"}], "}"}], ",", 
         RowBox[{"{", 
          RowBox[{"3", ",", "2", ",", "2"}], "}"}]}], "}"}], ",", 
       RowBox[{"{", 
        RowBox[{
         RowBox[{"{", 
          RowBox[{"1", ",", "4", ",", "2"}], "}"}], ",", 
         RowBox[{"{", 
          RowBox[{"1", ",", "4", ",", "3"}], "}"}], ",", 
         RowBox[{"{", 
          RowBox[{"2", ",", "3", ",", "3"}], "}"}], ",", 
         RowBox[{"{", 
          RowBox[{"3", ",", "4", ",", "2"}], "}"}]}], "}"}], ",", 
       RowBox[{"{", 
        RowBox[{
         RowBox[{"{", 
          RowBox[{"1", ",", "4", ",", "2"}], "}"}], ",", 
         RowBox[{"{", 
          RowBox[{"1", ",", "4", ",", "3"}], "}"}], ",", 
         RowBox[{"{", 
          RowBox[{"2", ",", "3", ",", "3"}], "}"}], ",", 
         RowBox[{"{", 
          RowBox[{"3", ",", "4", ",", "3"}], "}"}]}], "}"}], ",", 
       RowBox[{"{", 
        RowBox[{
         RowBox[{"{", 
          RowBox[{"1", ",", "4", ",", "2"}], "}"}], ",", 
         RowBox[{"{", 
          RowBox[{"1", ",", "4", ",", "3"}], "}"}], ",", 
         RowBox[{"{", 
          RowBox[{"2", ",", "3", ",", "3"}], "}"}], ",", 
         RowBox[{"{", 
          RowBox[{"3", ",", "4", ",", "4"}], "}"}]}], "}"}], ",", 
       RowBox[{"{", 
        RowBox[{
         RowBox[{"{", 
          RowBox[{"1", ",", "4", ",", "2"}], "}"}], ",", 
         RowBox[{"{", 
          RowBox[{"1", ",", "4", ",", "3"}], "}"}], ",", 
         RowBox[{"{", 
          RowBox[{"2", ",", "3", ",", "4"}], "}"}], ",", 
         RowBox[{"{", 
          RowBox[{"3", ",", "2", ",", "2"}], "}"}]}], "}"}], ",", 
       RowBox[{"{", 
        RowBox[{
         RowBox[{"{", 
          RowBox[{"1", ",", "4", ",", "2"}], "}"}], ",", 
         RowBox[{"{", 
          RowBox[{"1", ",", "4", ",", "3"}], "}"}], ",", 
         RowBox[{"{", 
          RowBox[{"2", ",", "3", ",", "4"}], "}"}], ",", 
         RowBox[{"{", 
          RowBox[{"3", ",", "3", ",", "2"}], "}"}]}], "}"}], ",", 
       RowBox[{"{", 
        RowBox[{
         RowBox[{"{", 
          RowBox[{"1", ",", "4", ",", "2"}], "}"}], ",", 
         RowBox[{"{", 
          RowBox[{"1", ",", "4", ",", "3"}], "}"}], ",", 
         RowBox[{"{", 
          RowBox[{"2", ",", "3", ",", "4"}], "}"}], ",", 
         RowBox[{"{", 
          RowBox[{"3", ",", "3", ",", "4"}], "}"}]}], "}"}], ",", 
       RowBox[{"{", 
        RowBox[{
         RowBox[{"{", 
          RowBox[{"1", ",", "4", ",", "2"}], "}"}], ",", 
         RowBox[{"{", 
          RowBox[{"1", ",", "4", ",", "3"}], "}"}], ",", 
         RowBox[{"{", 
          RowBox[{"3", ",", "2", ",", "2"}], "}"}], ",", 
         RowBox[{"{", 
          RowBox[{"3", ",", "2", ",", "3"}], "}"}]}], "}"}], ",", 
       RowBox[{"{", 
        RowBox[{
         RowBox[{"{", 
          RowBox[{"1", ",", "4", ",", "2"}], "}"}], ",", 
         RowBox[{"{", 
          RowBox[{"1", ",", "4", ",", "3"}], "}"}], ",", 
         RowBox[{"{", 
          RowBox[{"3", ",", "2", ",", "2"}], "}"}], ",", 
         RowBox[{"{", 
          RowBox[{"3", ",", "3", ",", "4"}], "}"}]}], "}"}], ",", 
       RowBox[{"{", 
        RowBox[{
         RowBox[{"{", 
          RowBox[{"1", ",", "4", ",", "2"}], "}"}], ",", 
         RowBox[{"{", 
          RowBox[{"1", ",", "4", ",", "3"}], "}"}], ",", 
         RowBox[{"{", 
          RowBox[{"3", ",", "2", ",", "2"}], "}"}], ",", 
         RowBox[{"{", 
          RowBox[{"3", ",", "4", ",", "2"}], "}"}]}], "}"}], ",", 
       RowBox[{"{", 
        RowBox[{
         RowBox[{"{", 
          RowBox[{"1", ",", "4", ",", "2"}], "}"}], ",", 
         RowBox[{"{", 
          RowBox[{"1", ",", "4", ",", "3"}], "}"}], ",", 
         RowBox[{"{", 
          RowBox[{"3", ",", "2", ",", "2"}], "}"}], ",", 
         RowBox[{"{", 
          RowBox[{"3", ",", "4", ",", "3"}], "}"}]}], "}"}], ",", 
       RowBox[{"{", 
        RowBox[{
         RowBox[{"{", 
          RowBox[{"1", ",", "4", ",", "2"}], "}"}], ",", 
         RowBox[{"{", 
          RowBox[{"1", ",", "4", ",", "3"}], "}"}], ",", 
         RowBox[{"{", 
          RowBox[{"3", ",", "2", ",", "2"}], "}"}], ",", 
         RowBox[{"{", 
          RowBox[{"3", ",", "4", ",", "4"}], "}"}]}], "}"}], ",", 
       RowBox[{"{", 
        RowBox[{
         RowBox[{"{", 
          RowBox[{"1", ",", "4", ",", "2"}], "}"}], ",", 
         RowBox[{"{", 
          RowBox[{"1", ",", "4", ",", "3"}], "}"}], ",", 
         RowBox[{"{", 
          RowBox[{"3", ",", "2", ",", "3"}], "}"}], ",", 
         RowBox[{"{", 
          RowBox[{"3", ",", "3", ",", "4"}], "}"}]}], "}"}], ",", 
       RowBox[{"{", 
        RowBox[{
         RowBox[{"{", 
          RowBox[{"1", ",", "4", ",", "2"}], "}"}], ",", 
         RowBox[{"{", 
          RowBox[{"1", ",", "4", ",", "3"}], "}"}], ",", 
         RowBox[{"{", 
          RowBox[{"3", ",", "2", ",", "3"}], "}"}], ",", 
         RowBox[{"{", 
          RowBox[{"3", ",", "4", ",", "2"}], "}"}]}], "}"}], ",", 
       RowBox[{"{", 
        RowBox[{
         RowBox[{"{", 
          RowBox[{"1", ",", "4", ",", "2"}], "}"}], ",", 
         RowBox[{"{", 
          RowBox[{"1", ",", "4", ",", "3"}], "}"}], ",", 
         RowBox[{"{", 
          RowBox[{"3", ",", "2", ",", "3"}], "}"}], ",", 
         RowBox[{"{", 
          RowBox[{"3", ",", "4", ",", "3"}], "}"}]}], "}"}], ",", 
       RowBox[{"{", 
        RowBox[{
         RowBox[{"{", 
          RowBox[{"1", ",", "4", ",", "2"}], "}"}], ",", 
         RowBox[{"{", 
          RowBox[{"1", ",", "4", ",", "3"}], "}"}], ",", 
         RowBox[{"{", 
          RowBox[{"3", ",", "2", ",", "3"}], "}"}], ",", 
         RowBox[{"{", 
          RowBox[{"3", ",", "4", ",", "4"}], "}"}]}], "}"}], ",", 
       RowBox[{"{", 
        RowBox[{
         RowBox[{"{", 
          RowBox[{"1", ",", "4", ",", "2"}], "}"}], ",", 
         RowBox[{"{", 
          RowBox[{"1", ",", "4", ",", "3"}], "}"}], ",", 
         RowBox[{"{", 
          RowBox[{"3", ",", "3", ",", "2"}], "}"}], ",", 
         RowBox[{"{", 
          RowBox[{"3", ",", "3", ",", "4"}], "}"}]}], "}"}], ",", 
       RowBox[{"{", 
        RowBox[{
         RowBox[{"{", 
          RowBox[{"1", ",", "4", ",", "2"}], "}"}], ",", 
         RowBox[{"{", 
          RowBox[{"1", ",", "4", ",", "3"}], "}"}], ",", 
         RowBox[{"{", 
          RowBox[{"3", ",", "3", ",", "2"}], "}"}], ",", 
         RowBox[{"{", 
          RowBox[{"3", ",", "4", ",", "2"}], "}"}]}], "}"}], ",", 
       RowBox[{"{", 
        RowBox[{
         RowBox[{"{", 
          RowBox[{"1", ",", "4", ",", "2"}], "}"}], ",", 
         RowBox[{"{", 
          RowBox[{"1", ",", "4", ",", "3"}], "}"}], ",", 
         RowBox[{"{", 
          RowBox[{"3", ",", "3", ",", "2"}], "}"}], ",", 
         RowBox[{"{", 
          RowBox[{"3", ",", "4", ",", "3"}], "}"}]}], "}"}], ",", 
       RowBox[{"{", 
        RowBox[{
         RowBox[{"{", 
          RowBox[{"1", ",", "4", ",", "2"}], "}"}], ",", 
         RowBox[{"{", 
          RowBox[{"1", ",", "4", ",", "3"}], "}"}], ",", 
         RowBox[{"{", 
          RowBox[{"3", ",", "3", ",", "2"}], "}"}], ",", 
         RowBox[{"{", 
          RowBox[{"3", ",", "4", ",", "4"}], "}"}]}], "}"}], ",", 
       RowBox[{"{", 
        RowBox[{
         RowBox[{"{", 
          RowBox[{"1", ",", "4", ",", "2"}], "}"}], ",", 
         RowBox[{"{", 
          RowBox[{"1", ",", "4", ",", "3"}], "}"}], ",", 
         RowBox[{"{", 
          RowBox[{"3", ",", "4", ",", "2"}], "}"}], ",", 
         RowBox[{"{", 
          RowBox[{"3", ",", "4", ",", "3"}], "}"}]}], "}"}], ",", 
       RowBox[{"{", 
        RowBox[{
         RowBox[{"{", 
          RowBox[{"1", ",", "4", ",", "2"}], "}"}], ",", 
         RowBox[{"{", 
          RowBox[{"1", ",", "4", ",", "3"}], "}"}], ",", 
         RowBox[{"{", 
          RowBox[{"3", ",", "4", ",", "2"}], "}"}], ",", 
         RowBox[{"{", 
          RowBox[{"3", ",", "4", ",", "4"}], "}"}]}], "}"}], ",", 
       RowBox[{"{", 
        RowBox[{
         RowBox[{"{", 
          RowBox[{"1", ",", "4", ",", "2"}], "}"}], ",", 
         RowBox[{"{", 
          RowBox[{"1", ",", "4", ",", "3"}], "}"}], ",", 
         RowBox[{"{", 
          RowBox[{"3", ",", "4", ",", "3"}], "}"}], ",", 
         RowBox[{"{", 
          RowBox[{"3", ",", "4", ",", "4"}], "}"}]}], "}"}], ",", 
       RowBox[{"{", 
        RowBox[{
         RowBox[{"{", 
          RowBox[{"1", ",", "4", ",", "2"}], "}"}], ",", 
         RowBox[{"{", 
          RowBox[{"1", ",", "4", ",", "4"}], "}"}], ",", 
         RowBox[{"{", 
          RowBox[{"2", ",", "2", ",", "3"}], "}"}], ",", 
         RowBox[{"{", 
          RowBox[{"3", ",", "2", ",", "3"}], "}"}]}], "}"}], ",", 
       RowBox[{"{", 
        RowBox[{
         RowBox[{"{", 
          RowBox[{"1", ",", "4", ",", "2"}], "}"}], ",", 
         RowBox[{"{", 
          RowBox[{"1", ",", "4", ",", "4"}], "}"}], ",", 
         RowBox[{"{", 
          RowBox[{"2", ",", "2", ",", "3"}], "}"}], ",", 
         RowBox[{"{", 
          RowBox[{"3", ",", "3", ",", "2"}], "}"}]}], "}"}], ",", 
       RowBox[{"{", 
        RowBox[{
         RowBox[{"{", 
          RowBox[{"1", ",", "4", ",", "2"}], "}"}], ",", 
         RowBox[{"{", 
          RowBox[{"1", ",", "4", ",", "4"}], "}"}], ",", 
         RowBox[{"{", 
          RowBox[{"2", ",", "2", ",", "3"}], "}"}], ",", 
         RowBox[{"{", 
          RowBox[{"3", ",", "3", ",", "4"}], "}"}]}], "}"}], ",", 
       RowBox[{"{", 
        RowBox[{
         RowBox[{"{", 
          RowBox[{"1", ",", "4", ",", "2"}], "}"}], ",", 
         RowBox[{"{", 
          RowBox[{"1", ",", "4", ",", "4"}], "}"}], ",", 
         RowBox[{"{", 
          RowBox[{"2", ",", "2", ",", "3"}], "}"}], ",", 
         RowBox[{"{", 
          RowBox[{"3", ",", "4", ",", "2"}], "}"}]}], "}"}], ",", 
       RowBox[{"{", 
        RowBox[{
         RowBox[{"{", 
          RowBox[{"1", ",", "4", ",", "2"}], "}"}], ",", 
         RowBox[{"{", 
          RowBox[{"1", ",", "4", ",", "4"}], "}"}], ",", 
         RowBox[{"{", 
          RowBox[{"2", ",", "2", ",", "3"}], "}"}], ",", 
         RowBox[{"{", 
          RowBox[{"3", ",", "4", ",", "3"}], "}"}]}], "}"}], ",", 
       RowBox[{"{", 
        RowBox[{
         RowBox[{"{", 
          RowBox[{"1", ",", "4", ",", "2"}], "}"}], ",", 
         RowBox[{"{", 
          RowBox[{"1", ",", "4", ",", "4"}], "}"}], ",", 
         RowBox[{"{", 
          RowBox[{"2", ",", "2", ",", "3"}], "}"}], ",", 
         RowBox[{"{", 
          RowBox[{"3", ",", "4", ",", "4"}], "}"}]}], "}"}], ",", 
       RowBox[{"{", 
        RowBox[{
         RowBox[{"{", 
          RowBox[{"1", ",", "4", ",", "2"}], "}"}], ",", 
         RowBox[{"{", 
          RowBox[{"1", ",", "4", ",", "4"}], "}"}], ",", 
         RowBox[{"{", 
          RowBox[{"2", ",", "3", ",", "2"}], "}"}], ",", 
         RowBox[{"{", 
          RowBox[{"2", ",", "3", ",", "3"}], "}"}]}], "}"}], ",", 
       RowBox[{"{", 
        RowBox[{
         RowBox[{"{", 
          RowBox[{"1", ",", "4", ",", "2"}], "}"}], ",", 
         RowBox[{"{", 
          RowBox[{"1", ",", "4", ",", "4"}], "}"}], ",", 
         RowBox[{"{", 
          RowBox[{"2", ",", "3", ",", "2"}], "}"}], ",", 
         RowBox[{"{", 
          RowBox[{"2", ",", "3", ",", "4"}], "}"}]}], "}"}], ",", 
       RowBox[{"{", 
        RowBox[{
         RowBox[{"{", 
          RowBox[{"1", ",", "4", ",", "2"}], "}"}], ",", 
         RowBox[{"{", 
          RowBox[{"1", ",", "4", ",", "4"}], "}"}], ",", 
         RowBox[{"{", 
          RowBox[{"2", ",", "3", ",", "2"}], "}"}], ",", 
         RowBox[{"{", 
          RowBox[{"3", ",", "3", ",", "2"}], "}"}]}], "}"}], ",", 
       RowBox[{"{", 
        RowBox[{
         RowBox[{"{", 
          RowBox[{"1", ",", "4", ",", "2"}], "}"}], ",", 
         RowBox[{"{", 
          RowBox[{"1", ",", "4", ",", "4"}], "}"}], ",", 
         RowBox[{"{", 
          RowBox[{"2", ",", "3", ",", "2"}], "}"}], ",", 
         RowBox[{"{", 
          RowBox[{"3", ",", "3", ",", "4"}], "}"}]}], "}"}], ",", 
       RowBox[{"{", 
        RowBox[{
         RowBox[{"{", 
          RowBox[{"1", ",", "4", ",", "2"}], "}"}], ",", 
         RowBox[{"{", 
          RowBox[{"1", ",", "4", ",", "4"}], "}"}], ",", 
         RowBox[{"{", 
          RowBox[{"2", ",", "3", ",", "2"}], "}"}], ",", 
         RowBox[{"{", 
          RowBox[{"3", ",", "4", ",", "2"}], "}"}]}], "}"}], ",", 
       RowBox[{"{", 
        RowBox[{
         RowBox[{"{", 
          RowBox[{"1", ",", "4", ",", "2"}], "}"}], ",", 
         RowBox[{"{", 
          RowBox[{"1", ",", "4", ",", "4"}], "}"}], ",", 
         RowBox[{"{", 
          RowBox[{"2", ",", "3", ",", "2"}], "}"}], ",", 
         RowBox[{"{", 
          RowBox[{"3", ",", "4", ",", "3"}], "}"}]}], "}"}], ",", 
       RowBox[{"{", 
        RowBox[{
         RowBox[{"{", 
          RowBox[{"1", ",", "4", ",", "2"}], "}"}], ",", 
         RowBox[{"{", 
          RowBox[{"1", ",", "4", ",", "4"}], "}"}], ",", 
         RowBox[{"{", 
          RowBox[{"2", ",", "3", ",", "2"}], "}"}], ",", 
         RowBox[{"{", 
          RowBox[{"3", ",", "4", ",", "4"}], "}"}]}], "}"}], ",", 
       RowBox[{"{", 
        RowBox[{
         RowBox[{"{", 
          RowBox[{"1", ",", "4", ",", "2"}], "}"}], ",", 
         RowBox[{"{", 
          RowBox[{"1", ",", "4", ",", "4"}], "}"}], ",", 
         RowBox[{"{", 
          RowBox[{"2", ",", "3", ",", "3"}], "}"}], ",", 
         RowBox[{"{", 
          RowBox[{"2", ",", "3", ",", "4"}], "}"}]}], "}"}], ",", 
       RowBox[{"{", 
        RowBox[{
         RowBox[{"{", 
          RowBox[{"1", ",", "4", ",", "2"}], "}"}], ",", 
         RowBox[{"{", 
          RowBox[{"1", ",", "4", ",", "4"}], "}"}], ",", 
         RowBox[{"{", 
          RowBox[{"2", ",", "3", ",", "3"}], "}"}], ",", 
         RowBox[{"{", 
          RowBox[{"3", ",", "2", ",", "2"}], "}"}]}], "}"}], ",", 
       RowBox[{"{", 
        RowBox[{
         RowBox[{"{", 
          RowBox[{"1", ",", "4", ",", "2"}], "}"}], ",", 
         RowBox[{"{", 
          RowBox[{"1", ",", "4", ",", "4"}], "}"}], ",", 
         RowBox[{"{", 
          RowBox[{"2", ",", "3", ",", "3"}], "}"}], ",", 
         RowBox[{"{", 
          RowBox[{"3", ",", "4", ",", "2"}], "}"}]}], "}"}], ",", 
       RowBox[{"{", 
        RowBox[{
         RowBox[{"{", 
          RowBox[{"1", ",", "4", ",", "2"}], "}"}], ",", 
         RowBox[{"{", 
          RowBox[{"1", ",", "4", ",", "4"}], "}"}], ",", 
         RowBox[{"{", 
          RowBox[{"2", ",", "3", ",", "3"}], "}"}], ",", 
         RowBox[{"{", 
          RowBox[{"3", ",", "4", ",", "3"}], "}"}]}], "}"}], ",", 
       RowBox[{"{", 
        RowBox[{
         RowBox[{"{", 
          RowBox[{"1", ",", "4", ",", "2"}], "}"}], ",", 
         RowBox[{"{", 
          RowBox[{"1", ",", "4", ",", "4"}], "}"}], ",", 
         RowBox[{"{", 
          RowBox[{"2", ",", "3", ",", "3"}], "}"}], ",", 
         RowBox[{"{", 
          RowBox[{"3", ",", "4", ",", "4"}], "}"}]}], "}"}], ",", 
       RowBox[{"{", 
        RowBox[{
         RowBox[{"{", 
          RowBox[{"1", ",", "4", ",", "2"}], "}"}], ",", 
         RowBox[{"{", 
          RowBox[{"1", ",", "4", ",", "4"}], "}"}], ",", 
         RowBox[{"{", 
          RowBox[{"2", ",", "3", ",", "4"}], "}"}], ",", 
         RowBox[{"{", 
          RowBox[{"3", ",", "2", ",", "2"}], "}"}]}], "}"}], ",", 
       RowBox[{"{", 
        RowBox[{
         RowBox[{"{", 
          RowBox[{"1", ",", "4", ",", "2"}], "}"}], ",", 
         RowBox[{"{", 
          RowBox[{"1", ",", "4", ",", "4"}], "}"}], ",", 
         RowBox[{"{", 
          RowBox[{"2", ",", "3", ",", "4"}], "}"}], ",", 
         RowBox[{"{", 
          RowBox[{"3", ",", "3", ",", "2"}], "}"}]}], "}"}], ",", 
       RowBox[{"{", 
        RowBox[{
         RowBox[{"{", 
          RowBox[{"1", ",", "4", ",", "2"}], "}"}], ",", 
         RowBox[{"{", 
          RowBox[{"1", ",", "4", ",", "4"}], "}"}], ",", 
         RowBox[{"{", 
          RowBox[{"2", ",", "3", ",", "4"}], "}"}], ",", 
         RowBox[{"{", 
          RowBox[{"3", ",", "3", ",", "4"}], "}"}]}], "}"}], ",", 
       RowBox[{"{", 
        RowBox[{
         RowBox[{"{", 
          RowBox[{"1", ",", "4", ",", "2"}], "}"}], ",", 
         RowBox[{"{", 
          RowBox[{"1", ",", "4", ",", "4"}], "}"}], ",", 
         RowBox[{"{", 
          RowBox[{"3", ",", "1", ",", "4"}], "}"}], ",", 
         RowBox[{"{", 
          RowBox[{"3", ",", "2", ",", "2"}], "}"}]}], "}"}], ",", 
       RowBox[{"{", 
        RowBox[{
         RowBox[{"{", 
          RowBox[{"1", ",", "4", ",", "2"}], "}"}], ",", 
         RowBox[{"{", 
          RowBox[{"1", ",", "4", ",", "4"}], "}"}], ",", 
         RowBox[{"{", 
          RowBox[{"3", ",", "1", ",", "4"}], "}"}], ",", 
         RowBox[{"{", 
          RowBox[{"3", ",", "3", ",", "2"}], "}"}]}], "}"}], ",", 
       RowBox[{"{", 
        RowBox[{
         RowBox[{"{", 
          RowBox[{"1", ",", "4", ",", "2"}], "}"}], ",", 
         RowBox[{"{", 
          RowBox[{"1", ",", "4", ",", "4"}], "}"}], ",", 
         RowBox[{"{", 
          RowBox[{"3", ",", "1", ",", "4"}], "}"}], ",", 
         RowBox[{"{", 
          RowBox[{"3", ",", "3", ",", "4"}], "}"}]}], "}"}], ",", 
       RowBox[{"{", 
        RowBox[{
         RowBox[{"{", 
          RowBox[{"1", ",", "4", ",", "2"}], "}"}], ",", 
         RowBox[{"{", 
          RowBox[{"1", ",", "4", ",", "4"}], "}"}], ",", 
         RowBox[{"{", 
          RowBox[{"3", ",", "1", ",", "4"}], "}"}], ",", 
         RowBox[{"{", 
          RowBox[{"3", ",", "4", ",", "2"}], "}"}]}], "}"}], ",", 
       RowBox[{"{", 
        RowBox[{
         RowBox[{"{", 
          RowBox[{"1", ",", "4", ",", "2"}], "}"}], ",", 
         RowBox[{"{", 
          RowBox[{"1", ",", "4", ",", "4"}], "}"}], ",", 
         RowBox[{"{", 
          RowBox[{"3", ",", "1", ",", "4"}], "}"}], ",", 
         RowBox[{"{", 
          RowBox[{"3", ",", "4", ",", "4"}], "}"}]}], "}"}], ",", 
       RowBox[{"{", 
        RowBox[{
         RowBox[{"{", 
          RowBox[{"1", ",", "4", ",", "2"}], "}"}], ",", 
         RowBox[{"{", 
          RowBox[{"1", ",", "4", ",", "4"}], "}"}], ",", 
         RowBox[{"{", 
          RowBox[{"3", ",", "2", ",", "2"}], "}"}], ",", 
         RowBox[{"{", 
          RowBox[{"3", ",", "2", ",", "3"}], "}"}]}], "}"}], ",", 
       RowBox[{"{", 
        RowBox[{
         RowBox[{"{", 
          RowBox[{"1", ",", "4", ",", "2"}], "}"}], ",", 
         RowBox[{"{", 
          RowBox[{"1", ",", "4", ",", "4"}], "}"}], ",", 
         RowBox[{"{", 
          RowBox[{"3", ",", "2", ",", "2"}], "}"}], ",", 
         RowBox[{"{", 
          RowBox[{"3", ",", "3", ",", "2"}], "}"}]}], "}"}], ",", 
       RowBox[{"{", 
        RowBox[{
         RowBox[{"{", 
          RowBox[{"1", ",", "4", ",", "2"}], "}"}], ",", 
         RowBox[{"{", 
          RowBox[{"1", ",", "4", ",", "4"}], "}"}], ",", 
         RowBox[{"{", 
          RowBox[{"3", ",", "2", ",", "2"}], "}"}], ",", 
         RowBox[{"{", 
          RowBox[{"3", ",", "3", ",", "4"}], "}"}]}], "}"}], ",", 
       RowBox[{"{", 
        RowBox[{
         RowBox[{"{", 
          RowBox[{"1", ",", "4", ",", "2"}], "}"}], ",", 
         RowBox[{"{", 
          RowBox[{"1", ",", "4", ",", "4"}], "}"}], ",", 
         RowBox[{"{", 
          RowBox[{"3", ",", "2", ",", "2"}], "}"}], ",", 
         RowBox[{"{", 
          RowBox[{"3", ",", "4", ",", "2"}], "}"}]}], "}"}], ",", 
       RowBox[{"{", 
        RowBox[{
         RowBox[{"{", 
          RowBox[{"1", ",", "4", ",", "2"}], "}"}], ",", 
         RowBox[{"{", 
          RowBox[{"1", ",", "4", ",", "4"}], "}"}], ",", 
         RowBox[{"{", 
          RowBox[{"3", ",", "2", ",", "2"}], "}"}], ",", 
         RowBox[{"{", 
          RowBox[{"3", ",", "4", ",", "3"}], "}"}]}], "}"}], ",", 
       RowBox[{"{", 
        RowBox[{
         RowBox[{"{", 
          RowBox[{"1", ",", "4", ",", "2"}], "}"}], ",", 
         RowBox[{"{", 
          RowBox[{"1", ",", "4", ",", "4"}], "}"}], ",", 
         RowBox[{"{", 
          RowBox[{"3", ",", "2", ",", "2"}], "}"}], ",", 
         RowBox[{"{", 
          RowBox[{"3", ",", "4", ",", "4"}], "}"}]}], "}"}], ",", 
       RowBox[{"{", 
        RowBox[{
         RowBox[{"{", 
          RowBox[{"1", ",", "4", ",", "2"}], "}"}], ",", 
         RowBox[{"{", 
          RowBox[{"1", ",", "4", ",", "4"}], "}"}], ",", 
         RowBox[{"{", 
          RowBox[{"3", ",", "2", ",", "3"}], "}"}], ",", 
         RowBox[{"{", 
          RowBox[{"3", ",", "3", ",", "4"}], "}"}]}], "}"}], ",", 
       RowBox[{"{", 
        RowBox[{
         RowBox[{"{", 
          RowBox[{"1", ",", "4", ",", "2"}], "}"}], ",", 
         RowBox[{"{", 
          RowBox[{"1", ",", "4", ",", "4"}], "}"}], ",", 
         RowBox[{"{", 
          RowBox[{"3", ",", "2", ",", "3"}], "}"}], ",", 
         RowBox[{"{", 
          RowBox[{"3", ",", "4", ",", "2"}], "}"}]}], "}"}], ",", 
       RowBox[{"{", 
        RowBox[{
         RowBox[{"{", 
          RowBox[{"1", ",", "4", ",", "2"}], "}"}], ",", 
         RowBox[{"{", 
          RowBox[{"1", ",", "4", ",", "4"}], "}"}], ",", 
         RowBox[{"{", 
          RowBox[{"3", ",", "2", ",", "3"}], "}"}], ",", 
         RowBox[{"{", 
          RowBox[{"3", ",", "4", ",", "3"}], "}"}]}], "}"}], ",", 
       RowBox[{"{", 
        RowBox[{
         RowBox[{"{", 
          RowBox[{"1", ",", "4", ",", "2"}], "}"}], ",", 
         RowBox[{"{", 
          RowBox[{"1", ",", "4", ",", "4"}], "}"}], ",", 
         RowBox[{"{", 
          RowBox[{"3", ",", "2", ",", "3"}], "}"}], ",", 
         RowBox[{"{", 
          RowBox[{"3", ",", "4", ",", "4"}], "}"}]}], "}"}], ",", 
       RowBox[{"{", 
        RowBox[{
         RowBox[{"{", 
          RowBox[{"1", ",", "4", ",", "2"}], "}"}], ",", 
         RowBox[{"{", 
          RowBox[{"1", ",", "4", ",", "4"}], "}"}], ",", 
         RowBox[{"{", 
          RowBox[{"3", ",", "3", ",", "2"}], "}"}], ",", 
         RowBox[{"{", 
          RowBox[{"3", ",", "3", ",", "4"}], "}"}]}], "}"}], ",", 
       RowBox[{"{", 
        RowBox[{
         RowBox[{"{", 
          RowBox[{"1", ",", "4", ",", "2"}], "}"}], ",", 
         RowBox[{"{", 
          RowBox[{"1", ",", "4", ",", "4"}], "}"}], ",", 
         RowBox[{"{", 
          RowBox[{"3", ",", "3", ",", "2"}], "}"}], ",", 
         RowBox[{"{", 
          RowBox[{"3", ",", "4", ",", "2"}], "}"}]}], "}"}], ",", 
       RowBox[{"{", 
        RowBox[{
         RowBox[{"{", 
          RowBox[{"1", ",", "4", ",", "2"}], "}"}], ",", 
         RowBox[{"{", 
          RowBox[{"1", ",", "4", ",", "4"}], "}"}], ",", 
         RowBox[{"{", 
          RowBox[{"3", ",", "3", ",", "2"}], "}"}], ",", 
         RowBox[{"{", 
          RowBox[{"3", ",", "4", ",", "3"}], "}"}]}], "}"}], ",", 
       RowBox[{"{", 
        RowBox[{
         RowBox[{"{", 
          RowBox[{"1", ",", "4", ",", "2"}], "}"}], ",", 
         RowBox[{"{", 
          RowBox[{"1", ",", "4", ",", "4"}], "}"}], ",", 
         RowBox[{"{", 
          RowBox[{"3", ",", "3", ",", "2"}], "}"}], ",", 
         RowBox[{"{", 
          RowBox[{"3", ",", "4", ",", "4"}], "}"}]}], "}"}], ",", 
       RowBox[{"{", 
        RowBox[{
         RowBox[{"{", 
          RowBox[{"1", ",", "4", ",", "2"}], "}"}], ",", 
         RowBox[{"{", 
          RowBox[{"1", ",", "4", ",", "4"}], "}"}], ",", 
         RowBox[{"{", 
          RowBox[{"3", ",", "3", ",", "4"}], "}"}], ",", 
         RowBox[{"{", 
          RowBox[{"3", ",", "4", ",", "2"}], "}"}]}], "}"}], ",", 
       RowBox[{"{", 
        RowBox[{
         RowBox[{"{", 
          RowBox[{"1", ",", "4", ",", "2"}], "}"}], ",", 
         RowBox[{"{", 
          RowBox[{"1", ",", "4", ",", "4"}], "}"}], ",", 
         RowBox[{"{", 
          RowBox[{"3", ",", "3", ",", "4"}], "}"}], ",", 
         RowBox[{"{", 
          RowBox[{"3", ",", "4", ",", "4"}], "}"}]}], "}"}], ",", 
       RowBox[{"{", 
        RowBox[{
         RowBox[{"{", 
          RowBox[{"1", ",", "4", ",", "2"}], "}"}], ",", 
         RowBox[{"{", 
          RowBox[{"1", ",", "4", ",", "4"}], "}"}], ",", 
         RowBox[{"{", 
          RowBox[{"3", ",", "4", ",", "2"}], "}"}], ",", 
         RowBox[{"{", 
          RowBox[{"3", ",", "4", ",", "3"}], "}"}]}], "}"}], ",", 
       RowBox[{"{", 
        RowBox[{
         RowBox[{"{", 
          RowBox[{"1", ",", "4", ",", "2"}], "}"}], ",", 
         RowBox[{"{", 
          RowBox[{"1", ",", "4", ",", "4"}], "}"}], ",", 
         RowBox[{"{", 
          RowBox[{"3", ",", "4", ",", "2"}], "}"}], ",", 
         RowBox[{"{", 
          RowBox[{"3", ",", "4", ",", "4"}], "}"}]}], "}"}], ",", 
       RowBox[{"{", 
        RowBox[{
         RowBox[{"{", 
          RowBox[{"1", ",", "4", ",", "2"}], "}"}], ",", 
         RowBox[{"{", 
          RowBox[{"1", ",", "4", ",", "4"}], "}"}], ",", 
         RowBox[{"{", 
          RowBox[{"3", ",", "4", ",", "3"}], "}"}], ",", 
         RowBox[{"{", 
          RowBox[{"3", ",", "4", ",", "4"}], "}"}]}], "}"}], ",", 
       RowBox[{"{", 
        RowBox[{
         RowBox[{"{", 
          RowBox[{"1", ",", "4", ",", "2"}], "}"}], ",", 
         RowBox[{"{", 
          RowBox[{"2", ",", "2", ",", "3"}], "}"}], ",", 
         RowBox[{"{", 
          RowBox[{"3", ",", "2", ",", "3"}], "}"}], ",", 
         RowBox[{"{", 
          RowBox[{"3", ",", "3", ",", "4"}], "}"}]}], "}"}], ",", 
       RowBox[{"{", 
        RowBox[{
         RowBox[{"{", 
          RowBox[{"1", ",", "4", ",", "2"}], "}"}], ",", 
         RowBox[{"{", 
          RowBox[{"2", ",", "2", ",", "3"}], "}"}], ",", 
         RowBox[{"{", 
          RowBox[{"3", ",", "2", ",", "3"}], "}"}], ",", 
         RowBox[{"{", 
          RowBox[{"3", ",", "4", ",", "2"}], "}"}]}], "}"}], ",", 
       RowBox[{"{", 
        RowBox[{
         RowBox[{"{", 
          RowBox[{"1", ",", "4", ",", "2"}], "}"}], ",", 
         RowBox[{"{", 
          RowBox[{"2", ",", "2", ",", "3"}], "}"}], ",", 
         RowBox[{"{", 
          RowBox[{"3", ",", "2", ",", "3"}], "}"}], ",", 
         RowBox[{"{", 
          RowBox[{"3", ",", "4", ",", "3"}], "}"}]}], "}"}], ",", 
       RowBox[{"{", 
        RowBox[{
         RowBox[{"{", 
          RowBox[{"1", ",", "4", ",", "2"}], "}"}], ",", 
         RowBox[{"{", 
          RowBox[{"2", ",", "2", ",", "3"}], "}"}], ",", 
         RowBox[{"{", 
          RowBox[{"3", ",", "2", ",", "3"}], "}"}], ",", 
         RowBox[{"{", 
          RowBox[{"3", ",", "4", ",", "4"}], "}"}]}], "}"}], ",", 
       RowBox[{"{", 
        RowBox[{
         RowBox[{"{", 
          RowBox[{"1", ",", "4", ",", "2"}], "}"}], ",", 
         RowBox[{"{", 
          RowBox[{"2", ",", "2", ",", "3"}], "}"}], ",", 
         RowBox[{"{", 
          RowBox[{"3", ",", "3", ",", "2"}], "}"}], ",", 
         RowBox[{"{", 
          RowBox[{"3", ",", "3", ",", "4"}], "}"}]}], "}"}], ",", 
       RowBox[{"{", 
        RowBox[{
         RowBox[{"{", 
          RowBox[{"1", ",", "4", ",", "2"}], "}"}], ",", 
         RowBox[{"{", 
          RowBox[{"2", ",", "2", ",", "3"}], "}"}], ",", 
         RowBox[{"{", 
          RowBox[{"3", ",", "3", ",", "2"}], "}"}], ",", 
         RowBox[{"{", 
          RowBox[{"3", ",", "4", ",", "2"}], "}"}]}], "}"}], ",", 
       RowBox[{"{", 
        RowBox[{
         RowBox[{"{", 
          RowBox[{"1", ",", "4", ",", "2"}], "}"}], ",", 
         RowBox[{"{", 
          RowBox[{"2", ",", "2", ",", "3"}], "}"}], ",", 
         RowBox[{"{", 
          RowBox[{"3", ",", "3", ",", "2"}], "}"}], ",", 
         RowBox[{"{", 
          RowBox[{"3", ",", "4", ",", "3"}], "}"}]}], "}"}], ",", 
       RowBox[{"{", 
        RowBox[{
         RowBox[{"{", 
          RowBox[{"1", ",", "4", ",", "2"}], "}"}], ",", 
         RowBox[{"{", 
          RowBox[{"2", ",", "2", ",", "3"}], "}"}], ",", 
         RowBox[{"{", 
          RowBox[{"3", ",", "3", ",", "2"}], "}"}], ",", 
         RowBox[{"{", 
          RowBox[{"3", ",", "4", ",", "4"}], "}"}]}], "}"}], ",", 
       RowBox[{"{", 
        RowBox[{
         RowBox[{"{", 
          RowBox[{"1", ",", "4", ",", "2"}], "}"}], ",", 
         RowBox[{"{", 
          RowBox[{"2", ",", "2", ",", "3"}], "}"}], ",", 
         RowBox[{"{", 
          RowBox[{"3", ",", "4", ",", "2"}], "}"}], ",", 
         RowBox[{"{", 
          RowBox[{"3", ",", "4", ",", "3"}], "}"}]}], "}"}], ",", 
       RowBox[{"{", 
        RowBox[{
         RowBox[{"{", 
          RowBox[{"1", ",", "4", ",", "2"}], "}"}], ",", 
         RowBox[{"{", 
          RowBox[{"2", ",", "2", ",", "3"}], "}"}], ",", 
         RowBox[{"{", 
          RowBox[{"3", ",", "4", ",", "2"}], "}"}], ",", 
         RowBox[{"{", 
          RowBox[{"3", ",", "4", ",", "4"}], "}"}]}], "}"}], ",", 
       RowBox[{"{", 
        RowBox[{
         RowBox[{"{", 
          RowBox[{"1", ",", "4", ",", "2"}], "}"}], ",", 
         RowBox[{"{", 
          RowBox[{"2", ",", "2", ",", "3"}], "}"}], ",", 
         RowBox[{"{", 
          RowBox[{"3", ",", "4", ",", "3"}], "}"}], ",", 
         RowBox[{"{", 
          RowBox[{"3", ",", "4", ",", "4"}], "}"}]}], "}"}], ",", 
       RowBox[{"{", 
        RowBox[{
         RowBox[{"{", 
          RowBox[{"1", ",", "4", ",", "2"}], "}"}], ",", 
         RowBox[{"{", 
          RowBox[{"2", ",", "3", ",", "2"}], "}"}], ",", 
         RowBox[{"{", 
          RowBox[{"2", ",", "3", ",", "3"}], "}"}], ",", 
         RowBox[{"{", 
          RowBox[{"2", ",", "3", ",", "4"}], "}"}]}], "}"}], ",", 
       RowBox[{"{", 
        RowBox[{
         RowBox[{"{", 
          RowBox[{"1", ",", "4", ",", "2"}], "}"}], ",", 
         RowBox[{"{", 
          RowBox[{"2", ",", "3", ",", "2"}], "}"}], ",", 
         RowBox[{"{", 
          RowBox[{"2", ",", "3", ",", "3"}], "}"}], ",", 
         RowBox[{"{", 
          RowBox[{"3", ",", "4", ",", "2"}], "}"}]}], "}"}], ",", 
       RowBox[{"{", 
        RowBox[{
         RowBox[{"{", 
          RowBox[{"1", ",", "4", ",", "2"}], "}"}], ",", 
         RowBox[{"{", 
          RowBox[{"2", ",", "3", ",", "2"}], "}"}], ",", 
         RowBox[{"{", 
          RowBox[{"2", ",", "3", ",", "3"}], "}"}], ",", 
         RowBox[{"{", 
          RowBox[{"3", ",", "4", ",", "3"}], "}"}]}], "}"}], ",", 
       RowBox[{"{", 
        RowBox[{
         RowBox[{"{", 
          RowBox[{"1", ",", "4", ",", "2"}], "}"}], ",", 
         RowBox[{"{", 
          RowBox[{"2", ",", "3", ",", "2"}], "}"}], ",", 
         RowBox[{"{", 
          RowBox[{"2", ",", "3", ",", "3"}], "}"}], ",", 
         RowBox[{"{", 
          RowBox[{"3", ",", "4", ",", "4"}], "}"}]}], "}"}], ",", 
       RowBox[{"{", 
        RowBox[{
         RowBox[{"{", 
          RowBox[{"1", ",", "4", ",", "2"}], "}"}], ",", 
         RowBox[{"{", 
          RowBox[{"2", ",", "3", ",", "2"}], "}"}], ",", 
         RowBox[{"{", 
          RowBox[{"2", ",", "3", ",", "4"}], "}"}], ",", 
         RowBox[{"{", 
          RowBox[{"3", ",", "3", ",", "2"}], "}"}]}], "}"}], ",", 
       RowBox[{"{", 
        RowBox[{
         RowBox[{"{", 
          RowBox[{"1", ",", "4", ",", "2"}], "}"}], ",", 
         RowBox[{"{", 
          RowBox[{"2", ",", "3", ",", "2"}], "}"}], ",", 
         RowBox[{"{", 
          RowBox[{"2", ",", "3", ",", "4"}], "}"}], ",", 
         RowBox[{"{", 
          RowBox[{"3", ",", "3", ",", "4"}], "}"}]}], "}"}], ",", 
       RowBox[{"{", 
        RowBox[{
         RowBox[{"{", 
          RowBox[{"1", ",", "4", ",", "2"}], "}"}], ",", 
         RowBox[{"{", 
          RowBox[{"2", ",", "3", ",", "2"}], "}"}], ",", 
         RowBox[{"{", 
          RowBox[{"3", ",", "3", ",", "2"}], "}"}], ",", 
         RowBox[{"{", 
          RowBox[{"3", ",", "3", ",", "4"}], "}"}]}], "}"}], ",", 
       RowBox[{"{", 
        RowBox[{
         RowBox[{"{", 
          RowBox[{"1", ",", "4", ",", "2"}], "}"}], ",", 
         RowBox[{"{", 
          RowBox[{"2", ",", "3", ",", "2"}], "}"}], ",", 
         RowBox[{"{", 
          RowBox[{"3", ",", "3", ",", "2"}], "}"}], ",", 
         RowBox[{"{", 
          RowBox[{"3", ",", "4", ",", "2"}], "}"}]}], "}"}], ",", 
       RowBox[{"{", 
        RowBox[{
         RowBox[{"{", 
          RowBox[{"1", ",", "4", ",", "2"}], "}"}], ",", 
         RowBox[{"{", 
          RowBox[{"2", ",", "3", ",", "2"}], "}"}], ",", 
         RowBox[{"{", 
          RowBox[{"3", ",", "3", ",", "2"}], "}"}], ",", 
         RowBox[{"{", 
          RowBox[{"3", ",", "4", ",", "3"}], "}"}]}], "}"}], ",", 
       RowBox[{"{", 
        RowBox[{
         RowBox[{"{", 
          RowBox[{"1", ",", "4", ",", "2"}], "}"}], ",", 
         RowBox[{"{", 
          RowBox[{"2", ",", "3", ",", "2"}], "}"}], ",", 
         RowBox[{"{", 
          RowBox[{"3", ",", "3", ",", "2"}], "}"}], ",", 
         RowBox[{"{", 
          RowBox[{"3", ",", "4", ",", "4"}], "}"}]}], "}"}], ",", 
       RowBox[{"{", 
        RowBox[{
         RowBox[{"{", 
          RowBox[{"1", ",", "4", ",", "2"}], "}"}], ",", 
         RowBox[{"{", 
          RowBox[{"2", ",", "3", ",", "2"}], "}"}], ",", 
         RowBox[{"{", 
          RowBox[{"3", ",", "3", ",", "4"}], "}"}], ",", 
         RowBox[{"{", 
          RowBox[{"3", ",", "4", ",", "4"}], "}"}]}], "}"}], ",", 
       RowBox[{"{", 
        RowBox[{
         RowBox[{"{", 
          RowBox[{"1", ",", "4", ",", "2"}], "}"}], ",", 
         RowBox[{"{", 
          RowBox[{"2", ",", "3", ",", "2"}], "}"}], ",", 
         RowBox[{"{", 
          RowBox[{"3", ",", "4", ",", "2"}], "}"}], ",", 
         RowBox[{"{", 
          RowBox[{"3", ",", "4", ",", "3"}], "}"}]}], "}"}], ",", 
       RowBox[{"{", 
        RowBox[{
         RowBox[{"{", 
          RowBox[{"1", ",", "4", ",", "2"}], "}"}], ",", 
         RowBox[{"{", 
          RowBox[{"2", ",", "3", ",", "2"}], "}"}], ",", 
         RowBox[{"{", 
          RowBox[{"3", ",", "4", ",", "2"}], "}"}], ",", 
         RowBox[{"{", 
          RowBox[{"3", ",", "4", ",", "4"}], "}"}]}], "}"}], ",", 
       RowBox[{"{", 
        RowBox[{
         RowBox[{"{", 
          RowBox[{"1", ",", "4", ",", "2"}], "}"}], ",", 
         RowBox[{"{", 
          RowBox[{"2", ",", "3", ",", "2"}], "}"}], ",", 
         RowBox[{"{", 
          RowBox[{"3", ",", "4", ",", "3"}], "}"}], ",", 
         RowBox[{"{", 
          RowBox[{"3", ",", "4", ",", "4"}], "}"}]}], "}"}], ",", 
       RowBox[{"{", 
        RowBox[{
         RowBox[{"{", 
          RowBox[{"1", ",", "4", ",", "2"}], "}"}], ",", 
         RowBox[{"{", 
          RowBox[{"2", ",", "3", ",", "3"}], "}"}], ",", 
         RowBox[{"{", 
          RowBox[{"2", ",", "3", ",", "4"}], "}"}], ",", 
         RowBox[{"{", 
          RowBox[{"3", ",", "2", ",", "2"}], "}"}]}], "}"}], ",", 
       RowBox[{"{", 
        RowBox[{
         RowBox[{"{", 
          RowBox[{"1", ",", "4", ",", "2"}], "}"}], ",", 
         RowBox[{"{", 
          RowBox[{"2", ",", "3", ",", "3"}], "}"}], ",", 
         RowBox[{"{", 
          RowBox[{"3", ",", "2", ",", "2"}], "}"}], ",", 
         RowBox[{"{", 
          RowBox[{"3", ",", "4", ",", "2"}], "}"}]}], "}"}], ",", 
       RowBox[{"{", 
        RowBox[{
         RowBox[{"{", 
          RowBox[{"1", ",", "4", ",", "2"}], "}"}], ",", 
         RowBox[{"{", 
          RowBox[{"2", ",", "3", ",", "3"}], "}"}], ",", 
         RowBox[{"{", 
          RowBox[{"3", ",", "2", ",", "2"}], "}"}], ",", 
         RowBox[{"{", 
          RowBox[{"3", ",", "4", ",", "3"}], "}"}]}], "}"}], ",", 
       RowBox[{"{", 
        RowBox[{
         RowBox[{"{", 
          RowBox[{"1", ",", "4", ",", "2"}], "}"}], ",", 
         RowBox[{"{", 
          RowBox[{"2", ",", "3", ",", "3"}], "}"}], ",", 
         RowBox[{"{", 
          RowBox[{"3", ",", "2", ",", "2"}], "}"}], ",", 
         RowBox[{"{", 
          RowBox[{"3", ",", "4", ",", "4"}], "}"}]}], "}"}], ",", 
       RowBox[{"{", 
        RowBox[{
         RowBox[{"{", 
          RowBox[{"1", ",", "4", ",", "2"}], "}"}], ",", 
         RowBox[{"{", 
          RowBox[{"2", ",", "3", ",", "3"}], "}"}], ",", 
         RowBox[{"{", 
          RowBox[{"3", ",", "4", ",", "2"}], "}"}], ",", 
         RowBox[{"{", 
          RowBox[{"3", ",", "4", ",", "3"}], "}"}]}], "}"}], ",", 
       RowBox[{"{", 
        RowBox[{
         RowBox[{"{", 
          RowBox[{"1", ",", "4", ",", "2"}], "}"}], ",", 
         RowBox[{"{", 
          RowBox[{"2", ",", "3", ",", "3"}], "}"}], ",", 
         RowBox[{"{", 
          RowBox[{"3", ",", "4", ",", "2"}], "}"}], ",", 
         RowBox[{"{", 
          RowBox[{"3", ",", "4", ",", "4"}], "}"}]}], "}"}], ",", 
       RowBox[{"{", 
        RowBox[{
         RowBox[{"{", 
          RowBox[{"1", ",", "4", ",", "2"}], "}"}], ",", 
         RowBox[{"{", 
          RowBox[{"2", ",", "3", ",", "3"}], "}"}], ",", 
         RowBox[{"{", 
          RowBox[{"3", ",", "4", ",", "3"}], "}"}], ",", 
         RowBox[{"{", 
          RowBox[{"3", ",", "4", ",", "4"}], "}"}]}], "}"}], ",", 
       RowBox[{"{", 
        RowBox[{
         RowBox[{"{", 
          RowBox[{"1", ",", "4", ",", "2"}], "}"}], ",", 
         RowBox[{"{", 
          RowBox[{"2", ",", "3", ",", "4"}], "}"}], ",", 
         RowBox[{"{", 
          RowBox[{"3", ",", "2", ",", "2"}], "}"}], ",", 
         RowBox[{"{", 
          RowBox[{"3", ",", "3", ",", "4"}], "}"}]}], "}"}], ",", 
       RowBox[{"{", 
        RowBox[{
         RowBox[{"{", 
          RowBox[{"1", ",", "4", ",", "2"}], "}"}], ",", 
         RowBox[{"{", 
          RowBox[{"2", ",", "3", ",", "4"}], "}"}], ",", 
         RowBox[{"{", 
          RowBox[{"3", ",", "3", ",", "2"}], "}"}], ",", 
         RowBox[{"{", 
          RowBox[{"3", ",", "3", ",", "4"}], "}"}]}], "}"}], ",", 
       RowBox[{"{", 
        RowBox[{
         RowBox[{"{", 
          RowBox[{"1", ",", "4", ",", "2"}], "}"}], ",", 
         RowBox[{"{", 
          RowBox[{"3", ",", "1", ",", "4"}], "}"}], ",", 
         RowBox[{"{", 
          RowBox[{"3", ",", "2", ",", "2"}], "}"}], ",", 
         RowBox[{"{", 
          RowBox[{"3", ",", "3", ",", "2"}], "}"}]}], "}"}], ",", 
       RowBox[{"{", 
        RowBox[{
         RowBox[{"{", 
          RowBox[{"1", ",", "4", ",", "2"}], "}"}], ",", 
         RowBox[{"{", 
          RowBox[{"3", ",", "1", ",", "4"}], "}"}], ",", 
         RowBox[{"{", 
          RowBox[{"3", ",", "2", ",", "2"}], "}"}], ",", 
         RowBox[{"{", 
          RowBox[{"3", ",", "3", ",", "4"}], "}"}]}], "}"}], ",", 
       RowBox[{"{", 
        RowBox[{
         RowBox[{"{", 
          RowBox[{"1", ",", "4", ",", "2"}], "}"}], ",", 
         RowBox[{"{", 
          RowBox[{"3", ",", "1", ",", "4"}], "}"}], ",", 
         RowBox[{"{", 
          RowBox[{"3", ",", "2", ",", "2"}], "}"}], ",", 
         RowBox[{"{", 
          RowBox[{"3", ",", "4", ",", "2"}], "}"}]}], "}"}], ",", 
       RowBox[{"{", 
        RowBox[{
         RowBox[{"{", 
          RowBox[{"1", ",", "4", ",", "2"}], "}"}], ",", 
         RowBox[{"{", 
          RowBox[{"3", ",", "1", ",", "4"}], "}"}], ",", 
         RowBox[{"{", 
          RowBox[{"3", ",", "2", ",", "2"}], "}"}], ",", 
         RowBox[{"{", 
          RowBox[{"3", ",", "4", ",", "4"}], "}"}]}], "}"}], ",", 
       RowBox[{"{", 
        RowBox[{
         RowBox[{"{", 
          RowBox[{"1", ",", "4", ",", "2"}], "}"}], ",", 
         RowBox[{"{", 
          RowBox[{"3", ",", "1", ",", "4"}], "}"}], ",", 
         RowBox[{"{", 
          RowBox[{"3", ",", "3", ",", "2"}], "}"}], ",", 
         RowBox[{"{", 
          RowBox[{"3", ",", "3", ",", "4"}], "}"}]}], "}"}], ",", 
       RowBox[{"{", 
        RowBox[{
         RowBox[{"{", 
          RowBox[{"1", ",", "4", ",", "2"}], "}"}], ",", 
         RowBox[{"{", 
          RowBox[{"3", ",", "1", ",", "4"}], "}"}], ",", 
         RowBox[{"{", 
          RowBox[{"3", ",", "3", ",", "2"}], "}"}], ",", 
         RowBox[{"{", 
          RowBox[{"3", ",", "4", ",", "2"}], "}"}]}], "}"}], ",", 
       RowBox[{"{", 
        RowBox[{
         RowBox[{"{", 
          RowBox[{"1", ",", "4", ",", "2"}], "}"}], ",", 
         RowBox[{"{", 
          RowBox[{"3", ",", "1", ",", "4"}], "}"}], ",", 
         RowBox[{"{", 
          RowBox[{"3", ",", "3", ",", "2"}], "}"}], ",", 
         RowBox[{"{", 
          RowBox[{"3", ",", "4", ",", "4"}], "}"}]}], "}"}], ",", 
```
